# Identification and evolution of avian endogenous foamy viruses

**DOI:** 10.1101/707083

**Authors:** Yicong Chen, Xiaoman Wei, Guojie Zhang, Edward C. Holmes, Jie Cui

## Abstract

A history of long-term co-divergence means that foamy viruses (family *Retroviridae*) provide an ideal framework to understanding virus-host evolution over extended time periods. Endogenous foamy viruses (EndFVs) are rare, and to date have only been described in a limited number of mammals, amphibians, reptiles and fish genomes. By screening 414 avian genomes we identified EndFVs in two bird species: the Maguari Stork (*Ciconia maguari*) and the Oriental Stork (*C. boyciana*). Analyses of phylogenetic relationships, genome structures and flanking sequences revealed a single origin of EndFVs in *Ciconia* species. In addition, the marked incongruence between the virus and host phylogenies suggested that this integration event occurred independently in birds. In sum, by providing evidence that birds can be infected with foamy viruses, we fill the last major gap in the taxonomic distribution of foamy viruses and their animal hosts.

## Supplementary data set S1 for "Identification and evolution of avian endogenous foamy viruses"

```
>BFVbta
QYHINPRAKADIQIVIDDLLRQGVLRNTPVYPVPKADGRWRMVLDYREVNKVTPLVATQNCHSASILNTLYRGPYKSTLDLANGFWAHPIKPEDYWITAFTWGGKTYCWTVLPQGFLNSPALFTADVVDILKDINVQVYVDDVYVSSATEQEHLDILETIFNSTAGYIVSLKKSKLAKEVEFLGFSISDLQPPTTLRQLQSILGLINFARNFLPNFAVAPLYWTMDHTTQLKTIIQALTENLEERRPDVDLIMKVHISNTAGYIRFYNHIAYNNALSTELKFTPTEKIMATIHKGLLKALDLSLGKEIHVYSAIASKWQTYFEDPRIKFYTDHTAAFEFAIRRAIGPVLIVTDSNYVAKSYNEHISKWKAIAEDIHVIHEPHLGRSALLLKLQQKHIDASRIVLNCTVCAQTNSTNQIPHDTKVWYMDYIGGQHALVIVDAGTGFTWIYPTKAQTANATVKALTHLTAVPKVLHSDQGPAFTSSILADWAKDRGIQLEHSAPYHPQSSGKVER
>EFVeca
QYRINPKAKADIQIVIDDLLKQGVLKNTPVYPVPKPDGRWRMVLDYRAVNKVTPAIATQNCHSASLLNTLYRGQYKTTLDLANGFWAHPIQESDQWITSFTWNGKSYVWTTLPQGFLNSPALFTADVVDLLKDINVEVYVDDVYFSNDTEEEHLKTMDLLFQQTAGYIVSLKKSKLGQHVDFLGFQITDITPPNTLKQLQSILGLLNFARNFIPNYSITPLYWETKHTAILQKIIKELSENLEQRKPDVELIVKVHVSPTAGYIKFANKIAYHNVVKTELKFTITEKVMTTIHKALLKAFDLAMGQPIWVYSPIHSKWQTYFEDPRLIFYTDHTAAFEFALKQAKGPVLIVTDSDYVAKSYNQHVSKWKSIADDIHVIHEPHLGKNTMYIKILNKIKDISKYIRTCTNCIITNTDNVQEKTGLKYYMDYIGGYHVLVIVDEGTGYTWLYPTKAQTANATVKALNHLTAIPKVLHSDQGSAFTSATLVAWAKDKGIQMEYSSPYHPQSSGKVER
>FFVfca
QYHINPKAKPDIQIVINDLLKQGVLINTPVYPVPKPNGRWRMVLDYRAVNKVTPLIAVQNQHSYGILGSLFKGRYKTTIDLSNGFWAHPIVPEDYWITAFTWQGKQYCWTVLPQGFLNSPGLFTGDVVDLLQGINVEVYVDDVYISHDSEKEHLEYLDILFNKEAGYIISLKKSNIANSVDFLGFQITNITAPTTLKQLQSILGLLNFARNFIPDFTIAPLYWQIEHSTTLETLITKLAEYLQGRKGDKTLIMKVNASYTTGYIRYYNEISYVSIVKTELKFTELEKLLTTVHKGLLKALDLSMGQNIHVYSPIVSSWLSYLEDPRIRFYTDHTAAFEFALKKCLGNILVVTDSNYVAKAYNEHISKWKSVADDVVVTHEPHAGREAVLLKIQENKKDISSFLSTCNVCKMVNPLNLIVHPTKKFYMDYIGGVHVLVVVDAATGFTWLYPTKAQTSKATIKVLNHLTAIPKVLHSDQGSAFTSEEFAQWAKERNIQLEFSTPYHPQSSGKVER
>SFVcae
QYPINPKAKASIQTVINDLLKQGVLINTPVYPVPKPDGKWRMVLDYREVNKTIPLIAAQNQHSAGILSSIFRGKYKTTLDLSNGFWAHSITPESYWLTAFTWLGQQYCWTRLPQGFLNSPALFTADVVDLLKEVNVQVYVDDIYISHDDPREHLEQLEKVFSLNAGYVVSLKKSEIAQHVEFLGFNITNITPPRDLKQLQSILGLLNFARNFIPNFSVKPLYWTTDNSQQLQNIISMLAENLEERNPEVRLIMKVNTSPSAGYIRFYNEIMYLNYVKAEVKFTNTEKLLTTIHKGLIKALDLGMGQEILVYSPIVSTWMSYLEDPRIQFYTDHTAAVEFACKKAIGPVLIVTDSFYVAESVNKHVSKWKSIADDIIIIHEKHTGRDSTFLKVSSKRKDVVKVIRQCKQCLVTNAATLPERPVKKFFIDYIGGLHVLVVVDSMTGFVWLYPTKAPSTSATVKALNMLTAVPKVIHSDQGAAFTSATFADWAKNKGIQLEFSTPYHPQSSGKVER
>SFVmcy
QYPINPKAKPSIQIVIDDLLKQGVLINTPVYPVPKPDGKWRMVLDYREVNKTIPLIAAQNQHSAGILSSIYRGKYKTTLDLTNGFWAHPITPESYWLTAFTWQGKQYCWTRLPQGFLNSPALFTADVVDLLKEINVQAYVDDIYISHDDPQEHLEQLEKIFSLNAGYVVSLKKSEIAQRVEFLGFNITNITPPKDLKQLQSILGLLNFARNFIPNYSVKPLYWTEDNSNQLQHIISVLADNLEERNPETRLIIKVNSSPSAGYIRYYNEIMYVNYIKAEAKFTQTEKLLTTMHKGLIKAMDLAMGQEILVYSPIVSTWMTYLEDPRIQFYTDHTAAVEFACKKAIGPVLIVTDSFYVAESANKHVSKWKSIAEDIIIMHEKHTGRDATFLKVSSKRKDVVKSIRQCKQCLVTNATNLPVKPLKKFYIDYIGGLHVLVVVDSMTGFVWLYPTKAPSTSATVKALNMLTAIPKVLHSDQGAAFTSSTFADWAKEKGIQLEFSTPYHPQSSGKVER
>SFVpve
QYPINPKAKPSIQIVIDDLLKQGVLTNTPVYPVPKPDGRWRMVLDYREVNKTIPLTAAQNQHSAGILATIVRQKYKTTLDLANGFWAHPITPDSYWLTAFTWQGKQYCWTRLPQGFLNSPALFTADAVDLLKEVNVQVYVDDIYLSHDNPHEHIQQLEKVFQLQAGYVVSLKKSEIGQRVEFLGFNITNVTPPKDLKQLQSILGLLNFARNFIPNFAVQTLYWTEDNTKQLNKVIEALASNLEERLPDQRLVIKVNTSPSAGYVRYYNEIMYLNYVKAELKFSMLEKLLTTMHKALIKAMDLAMGQEILVYSPIVSTWMTYLEDPRIQFCTDHTAAVEFACKKAVGPVLVITDSFYVAESANKHISKWKSIAEDITIQHEKHTGREATLLKIANLRKDVVKQLGRCKQCLITNASNKPDRPQKKFFIDYIGGLYVLVIVDGMTGFTWLYPTKAPSTSATVKSLNVLTAIPKVIHSDQGAAFTSSTFAEWAKERGIHLEFSTPYHPQSSGKVER
>SFVggo
QYPINPKARSSIQVVIDDLLKQGVLVNTPVYPIPKPDGRWGMVLDYREVNKTIPLIAAQNQHSAGILATIVRKKYKTTLVLANGFWAHPITPESYWLTAFIWQGKQYCWTRLPQGFLNSPALFTADVVDLLKEINVQAYVDDIYLSHDDPQEHLDQLEKVFQLQAGYVVSLKKSEVAQKVEFLGFNITDITPPKDLKQLQSILGLLNFARNFILNFAVKPLYWSNENTVQLQTIIKALADNLEERIPEKRLIIKVNTSPSAGYVRYYNEIMYLNYVKAELKFTLLEKLLTTMHKALIKAMDLAMGQEILVYSPVVSTWMTYLEDPRIQFYTDHTAAVEFACKKAIGPVLIITDSFYVAESTNKHVSKWKSIAEDITIQHERHTGREATLLKIANLRKDVVRQLGRCQQCLVTNAFNQPTRPLKKFFIDYIGGLHVLVVVDSMTGFTWLYPTKAPTTNATVKALNVLTAVPKVIHSDQGAAFTSSTFADWAKERGIQLEFSTPYHPQSSGKVER
>SFVppy
QYPINPKAKESIQIVINDLLKQGVLINTPVYPVPKPDGRWRMVLDYREVNKTIPLIAAQNQHSAGILASIYRGTYKTTLDLANGFWAHPITPNSYWLTAFTWQGKQHCWTRLPQGFLNSPALFTADVVDLMKHINVQVYVDDLYLSHDDPQEHLQVLQQVLHHDAGYVVSLKKSAIAQKVEFLGFNITNISPPQNLKQLQSILGLMNFARNFIPNYAVKPFYWNDELTSQLQELITLLADNLEERKPTTRLIIKVNSSSHAGYIRYYNEILYINYVKAEEKFSMLEKLLTTLHKALIKAVDLAMGTEIMVYSPIVSTWMTYLEDPRITFYTDHTAAVEFACKQAIGPVLIITDSFYVAESANKHVSKWKSIADGITIKHEKHSGREATLLKLSNTRKDVVKVIGQCQQCLVTNPSNLPERPTKKFFIDYIGGLHVLVVVDAMTGFVWLYPTKAPSANATVKALNMLTAVPKVIHSDQGAAFTSSTFADWAKEKGIHLEYSTPYHPQSSGKVER
>SFVaxx
QYHINPKAKPSIQIVINDLLKQGVLRNTPVYPVPKPDGKWRMVLDYRAVNKTIPLIAAQNQHSLGILTNLIRHKYKSTIDLSNGFWAHPITEDSQWITAFTWEGKQHVWTRLPQGFLNSPALFTADVVDILKEVGVSVYVDDIYISSPTMEEHFQVLDSIFRLETGYIVSLKKSALARYVNFLGFVISEITPPTTLKQLQSILGFLNFARNFVPNFSVQPLYWTAEHTLRLNELISALAGNLEQRRGDSPLVVKVNASDKTGYIRYYNDIAYASHVTAELKFTPLEKLLVTMHRALLKGIDLALGQPIKVYSPIASTWLSYLEDPRITFYTDHTSAVEFACKKALGPVLIVTDSDYVARSANKHISKWKNISDNITIVHEPHTGREATLLKLQTTRKDIITVLRQCKPCLQTDSTNLQPRPVKKFFIDYIGGSYVLVIVDARTGFTWLYPTKAPSTNATINSLNLLLAIPKVLHSDQGSAFTSATFAEWAKDRSIQLEFSTPYHPQSSGMVER
>SFVssc
QYHINPKAKPSIQIVINDLLKQGVLKNTPIYPVPKTEGKWRMVLDYRAVNKTIPLIAAQNQHSAGILTNLVRQKYKSTIDLSNGFWAHPIDQDSQWITAFTWEGKQYVWTRLPQGFLNSPALFTADVVDLLKEINVNVYVDDIYVSTETINQHFQVLDKIFQLQAGYVVSLKKSNLCRYVTFLGFTISNISPPNSLKQLQSILGLLNFARNFIPNFSIKPLYWEPKHSQALNNLIIALADNLEQRNGEVPLVIKINASNTTGYIRFYNKIAYASHVHTEQKFTPVEKLLTTMHKAIIKGIDLAIGQPIEIYSPIVSSWLSYIEDPRFLFYTDHTAAVEFACKKAVGPVLIVTDSDYVARSVNNHISKWKSISENITIVHEPHTGREATLLRLQNQRKDVSHCLRTCMPCLQTNSTNLQIRPSKKYYIDYIGGSYVLVVVDSATGFCWLYPTKAPSTRATVKSLNFLLAVPKILHSDQGSAFTSSDFANWAKEKEITLEFSTPYHPQSSGKVER
>SFVocr
QYHVNPAARPDIQIVIDDLLKQGVLKNTPVYPVPKPDGKWRMVLDYRAVNKTVPAIGAQNCHAPGILSSLYRAKFKTTLDLSNGFWSHPITPESYWLTAFTWQGSQYVWTRLPQGFLNSPALFTADVVDLCKHINVSAYVDDIYVSNDTAEEHLRTLEQLFRMSAGYIVSLKKSKIGVSVDFLGFEITNIQPPSSLKQLQSILGFLNFTRNFVPNYSVKPLYWTLENTEQLNQVISALADNLSERKTGVPLVVKSNCSPTAGYIRFYNQIQYVNYIKTELKFTPLEKQLTVLHKAILKGLDLAGGEDIHFYTPIASTWITYLEDPRFHFYTDHTAACEFAIKKALGPVLIVSDSVYLVKSFNEHISKWKTIAADIFLLHVPHMGREAVLAKIQNVKKDVKHVLTICSQCQQVNSFNLIARHVHKIYMDYIGGLYVLVLVDSCTGFTWLYPTKAPSANATVKALTHLTAVPKVLHSDQGSAFTSSTLVDWAKERGIRLEYSTPYHPQSSGKVER
>CoeEFV
QYPINTKAIPSIQVVINELLEQGVLVNMAVLPVPKPDGTWRLVLDYRALNKHSEPVRAQNQHSSGILANIERKAYKSSVDLANGFWSHPIREEDWPKMAFTWCGFQYLWTRLPQGFLNSPALFSADVISLVGQLGVYCYVDDIYLTHDTEEEHLKILDQVLEIKAGYVINIKKSKLCRKVDFLGFSLSAIKPPQTLRQLQSVMGLLNFSRLFVKGFSAKPLYFTPQAHEALTKLLSAIAPNLTNRDNTRALVIRIVTSPRSAVAAYYNVIQYVSYNQPEMKFSKIEKVCVMVNMALIKGRVLAHEQDIEIHTAIPALWCTLFSDQRLTFYSDASMALLDAVKQATGPVLICTDSVYAQRGYTEYADKWKQLDQLVRVIHVPHLGGNNTGKTLRRLYTECKRYVANCPECLAVNVTPTRPPRGAKIFLDFVGGTAILILVESLSSFTWLLPCRDQSASTTVTALSAFPIEPKCFHSDQGGGFTSQLFKKMCSERNIRVEYSTPHHPQSAGVVER
>LmeFLERV
-----------------------------------------------------------DQHSSGILANIERKAYKSSVDLTNGFWSHPIREEDWPKMAFTWCSFQYLWTCLP-GFLNSPALFSADVISPVGQLPVYCYVDDIYLTHDTEEEHLKILDQVLEIKAGYVINIKKSKLCRRVDFLGFSLSTIKPPQTLR----------------------------------------------------------------------------------------------------------------------------------------------------------------------------------------------------------------------------------------------------------------------------------------------------------------------------
>ERV-Spuma.1-Cma
QFKINPQAIPSIQIVINYLLKQGIPRNTPVYPVPKGEGKWRLVLDYRAVNKVTPAIAAQSCHSTGILMQLTRKKYKTTLDLSRWVFGPILSPK----IAFTWCGKQHVWTQLPQGFLNSPALFSADVVDLLKEIDVSVYVNDIYFLHDTEKEHLKTTRHLHNIERGQIHSLKKSEIGKRVNFLGFAITNLQPPKTLKQLQSILGFLNFAHPFISNFAVKSLHW--ENQDALDDLITAIAALLTERDPTKPLAVKLHVSPEGLYVRLYNMFQYTSIIKAEKRFTLTEKLLTVMQYALIKSFDIAQGQMIHVYSPLRCKWMSHIENPQIKFYLYHLAALEFALQQIDTPRLIITDSDYVSKRYNSHISLWKSISEWVHVTHEPHFGRDATLAVLKKIQT-VQQVLQYCSKCVTYNSANRRTIPESILFIDYIGGDYVLVIIDGATSFVWLYPTTGPTAQATVRALTDFCAIPKKIHSDQGPAFTADISKEFAKKYNIQWEYSTPYHPQNSGKVER
>BDFF02022209_Cbo
QFKINPQAISSIQIVINYLLKQGVPRNTPVYPVPKGEGKWRLVLDYRAVNKVTPAIAAQNCHSTGILMQLTRKKYKTTLDLSRWVFGPILSPKIANGQPLLGVAKQHVWTQLPQGFLNSPALFSADVVDLLKEFDVSVYVNDIYFSHDTEKEHLKTTRHLHNIERGQIHSLKKSEIGKRVNFLGFAITNLQPPKTLKQLQSILGFLNFAHPFISNFAVKSLHW--ENQDALDDLITAIAALLTERDPTKPLAVKLHVSPEGLYVRLYNMFQYTSIIKAEKRFTLTEKLLTVMQYALIKSFDIAQGQMIHVYSPLRCKWMSHIENPQIKFYLYHQAALEFALQQIQTPRLIITDSDYVSKDYNSHISLWKSISEWVHVTHEPHFGRDATLAVLKNIQT-VQQVLQYCSKCVTYNSANRRTIPESILFIDYIGGDYVLVIIDGASSFVWLYPTTGPTAQATVRAVTDFCAIPKKIHSDQGPAFTADISKEFAKKYNVQWEYSTPYHPQNSGKVER
>ERV-Spuma-Spu
QYPINKAAINDIQKVINDLIAQGALINTPVYPVPKPNGKWHMVLDYRALNRVSPSFNVQNLHVWHA-----RKFGKAQIQNYTGFLGSSYREQDRYLTAFSWQGTQYCWTRLPQGYLNSPALFSADVIQLLKNIGVHSYMDDIYFTNEDLDQHLATLKQIVTGEAGYIINLKKSQICRSVKFLGFLLTTLQPPKTLKELQSVLGFLNVARILVPDYATKPLYWTLEAQQTLDNLITLIAVELNTRNSTVSLEILVGATQKGGFASYFNYLQYISYVNAEQKFLPIERILCMCNLAILKGKDLAQGQKMIVKTPIASQWMSHFENPQIEFYTDNTMAVHKAIEISDETVLICTDSFYIARGINEHAHRWQKLATLITVMHVPHQGVNATVESLQRSRKQVQRHLAQCEPCLRTNPGPVNPKPLSKVYMDYIGGNHCLVIVDACTGFVWIYPTRDQSASTTVRTLTSFIGLPCILHSDKGGAFTSHQMQSFAKSFGIVLEYSTPYHPQSAGVVER
>NviFLERV
QYPIKREAKASVKEILTHLENQDVIENNPLFPVAKPDHSYHIVLDYRHLNSHTRSFAIHNTHSSTLVNNLTRKKYKTTLGISN-FFTQNLAPESQDWSTFTCLGIQYKFWRLPMGYKNSLGVFAVRIIELLQLVDAVSYIDYIYVTDDEMQQHLARVDRIIISASGYKINFKKSKIAFFVLFLGYKLNVLQDPNTLTKLHSLLNFLNFGRRYIPEYAIKPLYWTDAHTDILRSLQRDLELHLHTRDNTTNLEIRVSPSATGFTYMTFNEMAYKSHLSVEMRFASTDFFFTAVQMAILKERPLAQGKRIIVVTPVPAQWAASLTSVDVDFYIDCTTSLVLALTHADILTLIISDSHYCVRAY-EHKTLWVQVATQTHVVHTLHVGVQATITLLQQQYKEARKYVLECDICQQIKTSTILFISDKCAYLDRCGAKYILVAVDSCSRFLWVWPQRSADARTVIKDLRVLGAC-RTFHADQGPAFASKAYREALESLGVQIHYSSPYRPEGNSVVER
>CpyFLERV_2
QYPIKGEARASVLEILQQLEYQGVIENNPLFPVIKPDGTHRLVFDYRHLNGHCRTFAVQNTHGSALVDSLVRKKYKTTLDISNGFYSHNLDPQSGPLTGFSVLGKQKLFKRLPMGYKNSPGVFSARIITLLQLIDAFSYVDDIYLTDDEMMAHLERVGHLIVAHIGYKFNFAKSHIAHLVLFLGYELNQLRNPTTLKKLQSLLGFLNF-RTYIPEYAIKPLY---------------------------------------------------------------------------------------------------------------------------------------------------------------------------------------------------------------------------------------------------------------------------------------------------
>CpyFLERV_1
QYPIKQEAKKQVREILDQLEYQGVIENNPLFPVAKPDNSYRLVLDYRHLNS-CKTLAVQNAHSAALMNNIVRKKYKTTLDTSNGFFCQNIAPESRYLTAFSIMGTQRQFCRLPQGFKNSPGLFSARV-TLLQIYDALSYVDDIYLTDDDLDRHLNRVSTIILASEGYKFN-------------------------------------------------------------------------------------------------------------------------------------------------------------------------------------------------------------------------------------------------------------------------------------------------------------------------------------------------------
>PwaFLERV
-------AKAPMREILTQPEYQRVE-ISPLFPVPKPDHSYRIVIDCRHLNSHTQTFVIQNSPSMALINNIICKKYKTYSDISNGLFC-NIATESRYLTAFSTLISQDIFCQLPQVYKNSPGLFAARVTSILHSIDALSSADDIYLTDDDRNAHLATVDRTVLAEHGYDFNFRKTKHDFLVLFLGHKLSQLQPPNTIKKLQSLLGVFNFGRTYIPDYAIKPLYWTADTRK--------LCASLED-----------------------------------------------------------------------------------------------------------------------------------------------------------------------------------------------------------------------------------------------------------------------------
>AciFLERV_1
QYPLNPGAVKEMDLIVRELLTLGVIRNSPIQAVKKPEGGWRPVINFKALNRRTVANRASLINPQGTLKTLKLKPFKSCIDLANGFFSLRLTRGSQGKTAFTHKGRSYVWERLPQGYKNSPNVFQAAVMDVLDGLGATIYIDDVFIADDTEEQHLDRLQKIVETAAGLKLNLKKCQFGRKVDYLGFQVSQIEPPSSLNELQKVLGLCNYVRDYVPGYQAKPLYWTAADQSNLEELRQAIALRLEPRSPTAKLVAEISCDEDSATVKVSNEVTLWSYASVEVKFPPEEKELAVLARYWSSLKDLAQGQGIRVITESQVRWEDILLDPDLEIFTDGSTAGLLELER--KRAKIITDSYYCAQALKEHEDLWKKIAEDLEVVHQKHAGADPTRRELKKQVREIRRVLKDCVECGRYNAGRRTIKSTVSICMDVAGGKYLLVLVDSMSGYVAVKPVRQANGSSVVSMLDQCCGIPKELRTDNGTHFRNAKVDQWCQENGVMRVYSPPYTPQANGVVER
>AliFLERV
QYPLHPEAVAEMDKIVKELHALGIIRNSPIQAVKKPEGGWRPVINFKALNRRTVANRASLINPQGALKTLRVKKYKSCIDLANGFFSLRLARESQGKTAFTHKGKSYVWQRLPQGYRNSPNVFQSAVLEILEDVGASVYIDDVFIADDTEEEHLKRLEEVVKSAAGLKLNLAKCQFGQFVNYLGFQVTQIQPPRCENDLQKILGLCNYVRDHVPNYQAKPLYWTPKNQDDLDKLKEEIAVRLEPRNLTSRLVAEIFCENEDAMVKVSNDITLWSTTSVEKKYPQEEKELAVLAKYWGSLKDLAQGQPIKVTTQSQVRWEDILLDPDLEIFTDGSTAGLLELTR--KAARVVTDSYYCAQALKEHKELWEKIAEDLDVEHQKHAGLLPTRRGLVKQMKQIQQVLKRCTVCGKYNAGRRTIKSTISICMDVAGGKYLIVLVDSMSGFVVVRPVRKANGNSVVSMLDYCAGIPRELRTDNGTHFKNVQVNRWCEQHGVMRVYSPPYTPQANGVAEC
>PlatyfishEFV
QYPLNPGAVEEMDKIVKELGALEIIRNSPIQAVKKPEGGWRPVINFKALNRRTIANRASLINPQGALKTLRVKKFKSCIDLANGFFSLRLARQSQGKTAFTHKGKSYVWQRLPQGYKNSPNVFQSAVMEVLGDVGATVYIDDVFIADDTEEEHLERLRKVVETKAGLKLNLKKCQFGQFVNYLGFQVTNIQPPQSENDLQKILGLCNYVRDHVPNYQAKPLYWTAANQQNLEELRRAIAVRLEPRSLSERLVAEISCENDDAMIKVSNEVTLWSYTSVEKKYPQEEKELAVLARYWGVLKDLAQGQPVKVITQSQVRWEDILLDPELEIYTDGSTAGLLELVR--KSARLVTDSYYCAQALREHKDLWKKIAEEIDVEHQRHAGVRPTRKELEEQVKQVQRVLRDCEVCGQYNAGRRSIKSTVSVCMDVASGKYLLVLVDSMSGFVTTKAARKANGNSVVGMLEQCSGIPKELRTDNGTHFRNSQVDQWCQKYGVMRVYSPPYTPQANGVVER
>PreFLERV
QYPLNPGAVGEMDKIVKDLGSLGIIRNSPIQAVKKPEGGWRPVINFKALNRRTVANRASLINPQGTLKTLRVKKFKSCIYLANGFFSLRLARQSQGKTAFTHKGKSYVWQRLPQG-KNSPNVFQSAVMEVLGDVGATVYIDDVFIADD-EEEHLVRLR--VETKAGLKLNLKKCQFGQFVNYLGFQVTTFSPLS----LQKILGLCNYVRDHVPNYQARPLYWTAANQQDLEELRKAIAVRLEPRSLSERMVAEISCENDDAMIKVSNEVTLWSYTSVEKKYPQEEKELAVLARYWSVLKDLAQGQPI-VITQSQVRWEDILLDPELEIYTDGSTAG-LELAKRIKSARLVTDSYYCAQALREHKDLWKKIAEELQVEHQRHAGVRPTHKELKEHELW-QRVLRGCEVCGQYNAGRRTIKSTISICMDVAGEKYLLVLVDSMSGFVTVKAARKANDNSVVGMLEQVCSAPKELRTDNGTHFRNAQVDQWCQKYGVMRVYSPPYTLQANGVVER
>PfoFLERV_1
QYPLNPEAVEEMDKIVRELSALGIIRNSPIQAVKKPEGGWRPVINFKALNRRTMANRASLINPQGALKTLRVKKFKSCIDLANGFFSLRLARQSQGKTAFTHKGKSYVWQRLPQGYRNSPNVFQSAVMEVLGDVGATVYIDDVFIADDTEEEHLERLQTVIKTDAGLKLNLKKCQFGQFVNYLGFQVTNIRPPKSENELQQILGLCNYVRDHVPNYQARPLYWTAENQQDLEKLRRTIAVRLEPRSLTDKLVAKISCEDDNAMIQVSNEVTLWSYTSVERKYPQEEKELAVLARYWSALKDLAQGQPVKVITQSQVRWEDILLDPELDIYTDGSTAGLLELVKRVKRARLVTDSYYCAQALEEHTDLWKKIAEELKVEHQRHAGVRPTRVELVEQDLWIQRVLRGCEVCGQYNAGRRTIKSTVSICMDVAGERYLLVIVDSMSGFVIVKATRKANGSSVVGMLEQVCSSPKELRTDNGTHFRNSQVDQWCQRFGVMRVYSPPYTPQANGIVER
>PfoFLERV_2
QYPLNPGAVEEMDKIVKELGSLGIIRNSPIQAVKKPEGGWRPVINFKALNRRTIVNRASLINPQGTLKTLRVKKFKSCIDLANGFFSLRLARQSQGKTAFTHKGKSYVWQRLPQGYKNSPNVFQSAVMEVLGDVGATVYIDDVFIADDTEEEHLERLQKVIETKAGLKLNLKKCQFGQFVNYLGFQVTNIQPPQSENELQKILGLCNYVRDHVPNYQAKPLYWTAANR-DLEDLKKAIAVRLEPRSLSDRLVAEVSCEEDDAMIKVSNKVTLWSYTSVEKKYPQEEKELAVLARYWSVLKDLAQGQPVKVITQSQVRWEDILLDPELEIYTDGSTAGLLELGKRIKSARLVTDSYYCAQALKEHRDLWKKIAEELEVEHQRHAGVRPTRKELEEHELWVQCVLRDCEVCGKYNAGHRTIKSMISVCMDVAGEKYLLVLVDSMSGFVTVKAAKKANGSSVVGMLEQVCSAPKELRTDNGRHFRNAQVDQWCQKYGVMRVYSLPYTSQANGVVER
>LcrFLERV
QYPLNPGAVEEMDKIVTELSALDIIRNSPIQAVKKPEGGWRPVINFKALNRRTVANRASLINPQGALKTLQVKRFKSCIDLANGFFSLRLAKQSQGKTAFTHKGKAYVWQRLPQGYKNSPNVFQAAVMDVLKDLGVTIYIDDVFLADDTEEEHLQRLRQVVETEAGLKLNLKKCQFGQFVNYLGFQVAQVRPPTSENDLQKILGLCNYVRDHVPNYQAKPLYWTATDQQNLGRLKAVIAIRLEPRSLTTRLVAEVSCEDDDAVVKVKNEVTLWSYTSVEKKFPQEEKELAVLARYWGTMKDLAQGQGIKVITQSQVRWEDILLDPDLEIYTDGSTAGLLELEKRVKTARIITDSYYCAQALKEHQDLWKKIAECLDVVHQKHVGTMPTRKELEKQQLWVRQVLKDCNVCGRYNAGRRTIKSTVSVCMDAAGEKYLLVLVDSMSGYVLVKAVRRITGSSVVSMLDQVCSVPKELRTDNGTHFRNAQVDQWCQQNGVMRIYSPPYTPQANGVVER
>JSpaFLERV
QYPLNPGAVEEMDLIVRELSALGIIRNSPIQAVKKPEGGWRPVINFKALNRRTVANKASLINTQGTLKTLQVKKYKSCIDLANGFISLRLARVSQGKTAFTHKGRAYVWNRLPQGYKNSPNVFQSAVMDILEGLGATIYIDDVFIAEDTEEEHLKKLRQVVETAAGLKLNLKKCQFGQFVNYLGFQVSQIQPPTTLNELQKILGLCNYVRDHVPGYQAKPLYWTATDQSHLEELKDAIALRLEPRSLDTRLVAETSCEEDDAVVTVSNEVALWSYTTVERKYPPEEKELAVLARYWSALKDLAQGQGIRVITQSQVRWEDILLDPDLEIYTDGS-RGLLELEKRVKRARIITDSYYCAQAMNEHRDLWKKIAEDLEVIHQRHVGTLSTRKELEKQQLWIRQVLKDCEACGRYNAGRRTIKSTVSVCMDVAGEKYLLVLVDSMSGYVIIKPVRKANGNSVVSMLDQACSHPRELRTDNGTHFRNAKVDLWCQEQGVVRIYSPPYTPQANGVVER
>JXFheFLERV
QYPLNPGAVEEMDKIVKELKALEIIRNSSIRAVKKPDGGWRPVIIFKALNRRTVANRASLINPQGALKTLRVKTFKSCIDLANGFFSLRLAKQSQGKTAFTHKGKCYVW-KLPQGY-NSSDVFQSAVMEVLGDLGATVYIDDIFITDDTEEEHLERLQKVIESAAGLKLNLKKC-FGQFVNYLGFQVSG-SGPRDLKDLQKILGLCNYVRDHIPNYQAKPLYWTALNQHDLNQLKKAIAVRLEPRSLTSRLVAEISCEDEDAMIKVSNE-----YTSVEKKYPQEEKELAVLAKYWSALKDLAQGQPLKVTTQSRVMWEDILFDPDLEIYTDGSTAGLLELIKRVKRAKIITDSYYCAQALKEHHDLWKKIAEDLQVEHQRHAGVLPTRKELEDQELWNRRVLRDCEVCGQYNTGRRTIKSTVSVCMDVAGEKYLLVLVD-MSGYVTVKAAKKANGSSIVSMLEQVC-VPKELRTDNGTHFRNSQVDQWCQRFGVVRVYSPPYTPQANRVLEH
>LcaFLERV
QYPLNPGAVEEMDTIVKELSALGIIRNSPIQAVKKPEGGWRPVINFKALNRRTVANRASLINPQGTLKTLQVKRFKSCIDLANGFFSLSLARQFQGKTAFTHKGKFYVWQRLPRGYKNSPNVFQSAVMEVLDGLGATIYIDDVFIADDTEE------------------------------------------------------FNYVRDHVPNYQAKPLYWTATDQDNLEKLKQAIAVRLKPQSQTTRLVAEVSCEEEDAVVKVSNEVTLWSYTSVERKYPPEEKELAVLAKY-GALKELAQGQGIKVITQSHVRWEDILLDPDLEIYTDGSTAGLLEMEKRIKRARKIT-SHYCAEALKEHQDLWKKIAEELDVVHQKHAGTLPTWKELEKQQIWIRKILKDCEVCGQYNAGRRTIKNTI---MDVAGEKYLLLLVDSRSGYVVIKPVRKANGSSVVSILEQICSNPKELRTDNGTHFRNAQVDQ-CQRNGVSRVYSPPYTPQANGVVER
>GmoFLERV_1
----------------------QILRNSPIQAVKKPDGSWRPVINFKALNRRTVANKASLINPQGTLKTLQVKKFKTCIDLANGFFSLPLARQSQGKTAFTHKGKAYVWQRLPQGYKNSPNVFQSAVMEVLRDLDVTIYIDDVFIADDTEGEHLQRLDEIIQSSAGLKLNLKKCQFGKFVTYLGFQISQIIPPASIKDLQKILGLCNYVRDHVPGYQARPLYWAATDQNNLERLKGAIAVRLQPRDPSTRLMAEINVEDNDAVVTVWNEITLWSYVTVEQKFPGEEKELAVIARYWSSFKDLAQGQQIQIITQSNVRWEDILLDPDLEIFTDGSTASLLELEKRITVAR-ITDSRYCYQALKEHSELWTKISQELEVVHQKHAGARPTRRELEIHNLCVREVIQECVNC--------------------------------------------------------------------------------------------------------
>DlaFLERV
QHPLNPEVVQEMDKIVKELRALGIIRNSPIQAVKQPEGGWRPLINFKALNRRTVANTASLINPKGALKTLQIKKSKS-IGLAKGLFSLRLAKQSQ----------------------------------------------------------------------------------------------ISPPTSENDLQKILGLSNYVRDHVLSYHAKPLYREATDQENLEKLKTAIAVRLEPRSLITRLVTEVSCEDDNAVVKVNNEVTLWSYTSVEKKFLQEETELAALAKYWSNMKDLAQGQGIKVITQSQVRWENILLDPDLEIYTDRSTTGLLELEKRIKRARIITESYYCAQALKEHQD------KDLDVVHQKHAGTKPTRMELDKQRLWIQQVLKACEVCGRYNA---------------------------------------------------------------------------------------------------
>OniFLERV
QYPLNPGAVEEMDMIVKELSRLGIIRNSPIQAVKKPEGGWRPVINFKALN---VANRASLINPQGALKTLQVKKFKSCLDLANGFFSLRLAKQSQGKTAFTHKGKAYVWQRLPQGYKNSPNVFQSAVMEILAALEVTVYIDDVFIADDTEDEHLDKLQMVVEIAAGLKLNLKKCQLGQFVKYLGFQVSQIRPPTSE-----------------------------------------------------------------------------------------------------------------------------------------------------------TDSNYCAQALTEHKDL-KKIAEDLKVVHQR--------------------VLKECRVCGQYNAGRRTIKSTISVCMDVAGEKYLLVLVDSMSGTVVTKPVRKANANSVVAMLEQVCSDPKELRTNNGTHFRNAKVDQWCQQN-VIRIYSPPYTPQANGVVER
>CseFLERV
QYPLNPGAVQEMDMIVQ---ALGIIRNSPIQAVKKPEGGW-PVINFKALNRRTVASRASLINPQGALKTLKVKKY-SCIDLAN-FFSLRLTRQSQGKTAFTHKGKAYVWQRLPQGYKNSSNVFQSVVTDVLDGLDVTAHIDDVFIADDTE-EHLEKLKQVIQTDTGLKLNLKKCQLGRFVDYLGFQVSQITPPCSENDLI-------IMADHVPSYQAKPLYWIATDQKNLEELKNIIAIRLEPQSLTTKLVAEISCDGDDAVVTVSNEVTLWSYITIERKYPPEEKELAFLAKYWSAIK-LAQGT-IKMITQSQVR--NILLDPDIEI--DGSTASLIELEKRRKRAKIVIN--YCAQALNEHKELWTKIAEDLEIVHQKHAGTLPTRQELDKLDLWIRKVLKDCKMCGQYNAGRRFIKSTVSISMDVAGKKYLQVIVDSISGFVFVQPPRKANANSVVVMLENVCSHPKELFTDNGTHFRNAKVDCWCQQNGITRVYSPPYTPQANGVVER
>SruFLERV
ERRLNPRAVAEIDITVKELEALGIIRNSPILAKKNAEGGWKFVIDFSALNEQTIPTRASLISSQGTLKTLQVGKYKSCINLANGFFSLGLSEDSQWKTAFKRKGKAYVWQRLPLGYKNSPKVFQSAVMDILGDLEVTIRTGNVFIADDTEEKHLDKLRKVIESAAGLKLNLKKCQFGQFVNYVGFQVSQISPPTSKKELQKILGQCNFVRDHVFNYQARPLYWRTTDQLNLDKLKEAIAVRLQPRSRTTKLVAEVICEDDDAVVKVSNEVTLLSCTSVENKYPPEEKELAVLAKYWDRLKELAQGQGIRVITQSQVKWEDILLDPELEI----------------------------------------------------------------------------------------------------------------------------------------------------------------------------------------
>SniFLERV
ERRLNPGAVAEIDITVKELKALGIIRNSPIKVVENTEGGWMLVINFRALNQLTIATRASLISPQGTLKTLQVGKYMSCIDLANGFFSLRLSEDSQWKTAFKYKGKAYVWQRLPLGYKNSPKVFQSAVMDILGDLEVTIYAGNVFIADDTEEKHLDKLRKVIESAAGLKLNLKKCQFGQFVKYLGFQVSQISPPTSKKELRKILGQCAYVRDHVLNYQARPLYWRATDQLNLDKLKEAIAVRLKQRSRTTKLVAEVICEDDDAVVKVSNEVTLWSCTSVENKYPPEEKELAVLAKYWDRLKKLAQGQGIRVITQSQVKWEDILLDPELEI----------------------------------------------------------------------------------------------------------------------------------------------------------------------------------------
>DrFV-1
QYPINRNALPEIKITIEELKRKGIIKNSPIQAVAKPDGGWRLVTNYKALNKQTVPDTRYLINARDATGAAPEGRLLSKIDLANGFWSVPLKPESRARTAFTFENKQYVYNVLPQGFKNSPNAFQAIMMEILKGLPVVVYIDDILIVTNDEEEHLKILDETLSTKEGFRLNYKKMEIAKDVEFLGFQITELRGKESLKQLQSMLGTLNFVRDLIPGYAAKPLYWNEKLSEIKAKLIDEASGRLVRRDETTPLVVKIANTEDEELIIFNEQVCFISSTANQRKLENMTDILATLAKSLITLKCLALDQPIIVKAKGEGKWTVILNDTQFQFYTDLSKAFRKALEKALFKCFMVTDSDYIYQAVEEQADDWKVIDETPTVLHQTHPTTKYLALYCHALKSEYYKIKVNCPNCRKAIDSRFSIKTDHEISMDFAGKCYFLLITDNASEYTQIFPCKQATEEVVIESLQQFKGIPNRVRADGAFNLSGRKVEQFIKDSGAKLIKSVKYQPSSNGIAER
>PprFLERV_1
QYPINKKAIPEIEETIKELGQLGVIKNSPLQAVPKSDNSFRLVTNFKSLNKVSEPDTRYLINAKDVTNGLPKGKILTKIDLANGFWTVPLTENSMAKTAFTFKTKSYCYTRLPQGYMNSPNAFQSIVVSLMEGLPVTVYIDDLLIVNDDPDEHLKIVDEVLTIKVGFKPSYKKIEIGKGVDFLGFATTDLRKNSPTKGLQSFMGHMNFIRDLIPGYAAKPLYNEFTWNDELEKIRLELSGKIARREPDQKLVVCVENTEDEMELVLYNDIQFMSYPANQLKQEPASDILATIAKCLIPIKTIAVDQQIIVESKTQLKWTKVLQDTQIIFFTDGSSAALRHMKATTVNAIIVTDSDYVNKALTEQAVLWKEIVEKPRVLHQSHPSLSYMAKYCKATGLKYLKIRKKCPECRKVMTSRYAIKTDKEISIDFAGNCYFLVIVDNCSNFLQIYPCKQATSSVVVESLKDWIKYPMRIRGDNASNLTGREVEEYCDKIGVKLINSIKYQPASNGCAEN
>GmoFLERV_2
QYPIDGKAIIEIGETIRELEALGVLENLPIQAVAKPDGTYRLVCNLVELNKRSARDSRSLINPNRTTKTMPNLKYKTCLDLANGFWSIPLEKFCQLKTSFTFKGKSYCWTRLPQGYHNSPNAFQTVVEDILEGEPVVIYIDDIYITTDTEEEHLEVLERVILTKAGLKIGGGKFEIGQYVKYLGFQITFEEITTTVKQMESLLGRCEYVAGHIPGYSASPLH---------------------------------------------------------------------------------------------------------------------------------------------------------------------------------------------------------------------------------------------------------------------------------------------------
>AfiFLERV
QYPIKPEVKKELD------LELEIIANLPVMGVPKPDGTHRLVHNLIELNKRSFSDARHLINPSRTMRTLPQKLYKTSLDLSNGFWSIPIDPQSQLKTCFTWGVESYCWLRLPMGYKNAPNVFQTAVVKTLEDLPVEVSIDDVYFTHDDPEEHLQCLEEVLRAEAGFKIGLKKCEIARHLAYLGFKISDFPDPKSVTDLERFLGTCEYVSNHIPRMSASPLH---LTNEDLEHYK-ALAQHLEKRKMEDPLEAHLEI------------TLFFSNVATEVKYADEEKFLCLAYRFWPALKEVAGAQRLIFCTPLPSKWQMMIIDPQVEFFTDGSTAGILTAKKKIASIV-----DYCFKAGTQHAHLWGLISEYIEWTHVNHVGHEKINRFLKENSVHTTQVRSRCQQCAMVDGFRKRILCKDHFSADIAGHRYFLIIADNGS----------------------------------------------------------------------
>TorFLERV
QHPLPPECIEQLSETIEELEKLGVITNTPIMGVKEPDETWRLVHSLIALNTRSCSDTRSMINP--TVRTLENKKWKTTLDLANGFCPFQCV-QFQAKTAFTWKRQRYGWKRGLQGLSSAPNVFQSVVEDILEELPVKIYIDGVYFTNDSEEEHLDLLR-VIITEAGFKIGLKKCEIAKHLKFLGFDITQLKDPST-KEIEVCLGK-EYVANHVRAFSAAPLHGVLTTCYRLAQLKDAIAVDLEKRSPEKNLIVNTYLEMEGIYLICKNQCIMLSYTPAEQKFTPHEKTLTGVYRYYGALKELAQGATIFIFSPFLSKWDLMLIDNQIKFFTDGSTAALLFCKKKVKSIAIVTDSDYCYKAGREHAEQWGIIAEKVKWIKVE------------------------------------------------------------------------------------------------------------------------------------
>PmaFLERV
QYPLNPDAEEELGRTIEELLKLGVIAIMPIQAVPKKDGTFRPVHNLKELNRITQKDVRQNLNPRKSLEFLPAKTYKSVIDLSNGFWSCKLEHYSTYKTCFQHKGKGYRWLSLPQGYVNSPVVFQEQMEKIMEGLDVTVYVDDIYWTTDSQEEHFYMLDEILKKEAGMKIGLKKCQIGVSVKYLGFTINNIPVPKTLLDLESAMGKLIYVSGHIPHFAAMVIHNRELTPEELTEWDTLIAVELEPREAQTPLRVETELTDRGGTLWVYNESLLISKVPTELRYTGLEKELSLLYAAYKGLKKYGDPESVDIRTTWPLKWQMLLIDPKWQFYTDGSEAALAWADRKFRDIKIISDSKYVVEGFDQHMEQWIVISQRIWVEHIYHAGQERITRWFKRQGILYQEIKRACERCALKGGMRKKIKCATHISMDV-GHEKFLIIVDNAGGYTRVYPIKRESANEAVKCLCEYV------------------------------------TP--------
>PscFLERV
QYPLNPDAEEELSKTVEELLKLGVIVIMPIQAVPKKDGTFRPVHNLKELNRITQKDVRQILNPRKSLEFLPAKTYKNVVDLSNGFWSCKLEHYSTYKTCFQHKGRAYRWLSLPQGYVNSPVVFQEQMEKIMEGLNVTVYL--------------------------------------------------------------------CSGHVPHFAAVVIHNRELTQSEKEEWEKLVAVELEPREAQTPLRIETALTDRGGTLWIYNASLLISKVPTELRYTGLEKELSLLYAAYKGLRKYGDPESVDIRTTWPLKWQMLLIDPKWQFYTDGSEAALAWADRKYRDIKIISDSRYVVEGFDQ------------------------------------------------------------------------------------------------------------------------------------------------------
>AciFLERV_2
QYPLRKEAEEEIMLTIKELEAQGILVLTPIQAVPKPDKTYRLVHNLKALNDVTVKDERVIINPQKAVRETELGEFITTIDLANGFWSIPLTESSSQKTAFQIKGTAFRWKVLPQGLCLSPNIFQEIVEKTLEGLKCTVYIDDILISHNDKEEHIECVKEVAKTEAGFKIGIKKLVIASQATYLNFDMTNLTLPETVLQAEGLLGKLEYVRNHIPHFAAKPLHDRKLTGEK-EAARLLITAEKLKPIRNVPTQIEMQVDAEGGNARCIQEVLFESVTDAEEKFADEEKELTLMYKLWPYWRSKGQITFITVHNGNNVKWNTLLQDPEVKIYTDGSEAALREAKNRLKRFHTVTDSCYVKDAVDFHTEQWRQIVNLVTVEHIHHSGWQRMLIRLNELKVSYREVKQQCEVCAERPGLRAQINTEEHFSADV-GHNKFLVIQDNGSGACHVVPIKTLTAQESVKALAQAIMSIKSLRTDNATHFVNAKVRDLLERTGIRHIKSIPYVSQTNGVAER
>PprFLERV_2
QYKINSRAEKEIGETIKELTDQGIIRNAPIQAVEKGDQTFRLVTNFKALNRVTVPDTRYLVGA------LDEIRWLSKIDLANGFWSVPLAKESQGKTAFTFQGDQYVYTRLPQGYKNSPNVFQSMMIETLAGIPVTLYIDDILVATETEAEHMKLLEQTLDTAAGLKPSLKKMEIGKHVDFLGF-LGKSGPPKSRKQLQSLLGTLNFIRELIPKYSAKLLYWQWTNEMEIARVKLLESGELERRDEVVPLIVDVREAEQEVTLTVSNRIAFLTHTQSMLKYNGPERVLAAVTKRLLQLKAIAKEQPIEIYSHAGEQWNLILGDNQLEWFTDGSTAALEKAVELHREIVLTCDSEYVADGLNKHKEQWEKIAETVHCYHQVHPSYNMIQMELRLRNLIYGEVKRECKICRKFMTAKGELPKEYEVSIDFAGNCYFLLAIDNHTKKKMIWPMRSAVEKNVVECLKEWIKWMVSLRADGAHNISGKLVEDFCRENKIVLTKSIPYRPETNGIAER
>CcaFLERV
QYKINSAAVNDIRETIKELTEQGIIRNAPLQAVPKADGSWRLVTNFKALNKVTVPDTRYLINCETCADIGRDRNWLSKIDLANGYWSIPLAEESCKKTCFTFDGDQYEYRFLPQGYRNSANAFQSSMLKILAGLPVPV-IDDILLAMSSEDEHLELLDRTLGAAAGLKPSLKKMEIGKHVDFLGFKLGKADPPKT-RQLQSLLGTLNYVRELIPKYSAKVLYWTENMENARLRLIQMASGELERREDQVPLSVHV--TEQDGELTLANYIAFLSHQPSMKKFSEAEHVLASVTKWLLQLKAIVKEQPIIVFSMAGEHWE-VLGGNQFDWFTDGSLAVLQKAVEFHKEIILTSDSEYIVQGVQKHKEQWEKINKQEVDVHFTHLSVNMVQMELRLRNL-SREVRKDCKVCRIYDFKGV------TQSLSIAGNCNFLLAIDNHRKEIMIWPMKSALEENVVKCLSEWIKWMESLRADGAHNISGKLVEKFCKDNKIILTKSVAYRPQSNGIAER
>NfuFLERV
QYPIR-DGRDEIRCTLAELKEKGIIECLPIQAVPKPDGTYRLVHNLKVLNRLTPHDVRKTFDPYMQLRTMPIKKYKTCIDLANGFWSVPLAQESRAKTGFTFEGKHFQWCVLPQGFVNVPNLFQGIVQSYLEDLPVVQYIDDLFFTHDCESEHLKTLDEVVTTCAGFKLNLKKSQLGRTVTFLGFEVSNITPPHDLLTLEGVIGQLQYISSNVRDFRIDPIMNRKLSSQELETYQAVMLVNLSNREHHEPLAVRVIVGQDFTECLFQNYITCKGYKPTESRYTPSEKVLTTLMKHKDMMFALAGSQKIIIQSTDYMKWEMLLANPQIHVYTDGSTAALADACKLLRSVRLVTDSKYVTDGLDGHADLWTLVSCQIQVTHVNHVGALRLREIFKKEKISTARVKATCEPCKLKGGAQPPIMCDVHFSTDV-GYKFFLVIKDWTGDQSKIIPLKRVTGNTVSMALS---HLPLSLRSDGGPEFKNDKVSCLLESRGIRHIFSIPYESHTNGIAER
>EluFLERV
QYPIAKEAL-ELNITMTVLLAQGILENSPIQAVKKGDGTYRVVTDYKALNRVTMNHEGAYIDPSAAVK-IPIKKYKSCLDISNGFNSIPLAVESRPKTCFTWRGKSLQYTRLPQGYTNSPNVFQAVMKDILEGLDCEIYIDDMYITD--EEEHLNKIEEVVNAAAGLKINVKKTQLGRHIQFLGFKTEDLRLPELVHNIQQALGVTGYLRSHILDYASRPMYWTAQERQAWER-KNQVAVELEPTATNKGLALTVIINKKEAMVIASNQVDI-STSGPCERYNTVGKTLAVLQKNWLKILNLAAAQPKILKDDGSLKWLNILNSSQLKIYTD-------------------------------------------------------------------------------------------------------------------------------------------------------------------------------------
>SloEFV
QYQINQKAKLAMQTVINDLIKQGMLLNTSIYPIPKTNG-FRMVLNVRAVTNVIPLIAVKNQCSTEILTQMQREKYKTTLDLSNGFRAHPIRKESSWIMAYTWEEKQLLWTRLPLG--NSPALFTANIVDILKEIPVEVYVNDIYF---NVTEHLITLKLVLKLRSGYMVSL-KSEIAKEVTIVHFDITNILVSKTLKELQSIL-LLNIAHNVFTDFATKPLYLMEKEGMELQVI--IMTFYLENRDIQT-LIIKLDSSP---TYIMYNKIQYVNFIPAEIKFKPTEKLLIKMQKEIIKGLELLQITQIHIYSPLASTWMT-FKNPQLIFHTDESSPFAAKKAMMKGPILVVTNSMHLAESFNEHINKWKVFANIIHMVHEP-----------------VRSLVANCEKCQTNAPFQISIHPSKKFYMNYIGHKHILVIVVAKMRYCWLFATKTQNANA--KTLNFLSGTAKVLNSDQRSTFNSATLQQWTKNRSKDLVFSTPYYPQSCRNMGR
>CmiFLERV_1
QYKIRREDKETIGKIINNLMEQGVIKNSPIFLKKKPDGSWRLLLDCKALNECTNPKQGQSISSHGSIEKLTREKYHTTLNIANGFWSIPIVEKDQFKTAFTYQGQQYQWTRLPEGWCNSTVIFNEAIRRVLDDNPITRFGGVIHFSNDNAESHIKLLKQILEDNHGLKIDLRKSQIGRYVDFLGHQISQVKPPKTRKELQSVLGKFNFAREFVINYAAASLFWDTNAQECLNQLQQDIAVPHSTRKPKSSLILDIYVSKDSSVTAVKQKLKYLSFNKAEKKFAKDERLLATLFCTLKQTCQMVTKEKITVRTSYPEKWESLLYDQRISF----------------------------------------------------------------------------------------------------------------------------------------------------------------------------------------
>CmiFLERV_2
-------KDRELERRVIELERRDIITNSSLLPVHKADGSWQLVVDFRQLNTVTETAVGHSIHLSGDLDNLPKGRYKITLDLANRFWSVPLAKDDRWKTAFTFHG-QFYWNQMPQGWKYSPAILNKCQQQTVIGLGVICYVDDIFWADDSPTEHLKKLDGVLEASLGFNINLKKSQISRYVDFLGHTVS------NRKPLQGIWGLCNNANNHVLNYSVKPSY---------------------------------------------------------------------------------------------------------------------------------------------------------------------------------------------------------------------------------------------------------------------------------------------------
>HreFLERV
-------------ELIEQLEYQGILVNTCIMPVYKLDGSIRLVLEYMNLNLHISKVKAQNKHLHTTFDDLPSGRYKTMLDLANGFFSYPLD-SSYKYTSFTWLGAQ-KFFRLPQRYCNSPAVFTARIIDILKDLDCYPFVDP-YLSHDNLYEHLS-VDLTISASHGYKINCRKSNIAHSVVFL---LSKIQPPKTRRQLQ----MLHFSRAYISDVAIKP--YTEKHERILA------AQNYMSPATQVPLEAFIVPRKLGFTYVLKNQ-------------PREEKVLTAVHTIVVKKGHL-LAQPIYITPILQLEWKSF--------YTD-------------------------------------------------------------------------------------------------------------------------------------------------------------------------------------
>SnRV
QYPVPDASHASIKETVEALLEQGVLRNSAIWPVGKPDGSWRLTIDYRPLNSAVSCPYPTVASTPELFAKLEKKQVYSSLDISNGFWSIRLEEECQYLFAFTFDTQQYTWTRLPQGFHASPGIFHQALYNGLASCKLLQYVDDILLMSEDRDHHLRSLAILLQKDLGVKINPKKSHFCKDVQYLGVNVGTLDIPLTVQGLRSALGLFNFCRAWIPEFSTQSLYWTEDNLNKFKLLKDEVACVLGLPDPTLPFRHLIGIRQGHSLVQKDDNLGFYSRKPVESNLGICEQYAECAAWAISACNLVSFGRKIIVTSHSPVRWHRILTQEDITIWIDVSVALREALRLQ-RPLTLYTDSTYVLGICTKNQNILQEIWQTLGIVKVKHPSEESLRKVLTKRGQHCKEITNTCLTCAKYKVLRAGRSAEGKLQVDHVGGRYLTTMVDVYTGWFWAKPCRGPTTGATIAALEEISGVPYSIQSDNGTAFTSKAMQEWANTYGIEWKVGAIYHPQSQGKVER
>FeLV
QYPMPHEAYQGIKPHIRRMLDQGILKNTPLLPVKKPGEDYRPVQDLREVNKRVEDIHPTVPNPYNLLSTLPPSPWYTVLDLKDAFFCLRLHSESQLLFAFEWRSGQLTWTRLPQGFKNSPTLFDEALHSDLADFVLLQYVDDLLLAAATRTECLEGTKALLEGNKGYRASAKKAQICLQVTYLGYSLKSIPVPKNSRQVREFLGTAGYCRLWIPGFAAAPLYWGTEQQLAFEDIKKALSPALGLPDITKPFELFIDENSGFGVLVQKLGVAYLSKKTVASGWPPCLRMVAAIAILVKDAGKLTLGQPLTILTSHPVHYQAMLLDERVHFYTDTSIALTQALKMAGKKLTVYTDSRYAFATTHVNKNEILALLERLSIIHCPHLSARKMKTLLEREDLHLRQVTESCRACAQINAGKIRARGRRHWEVDFTEGKYLLVFIDTFSGWAEAYPAKHETAKVVAKKLLEFPGIPQVLGSDNGPAFISQVSQSVATLLGINWKLHCAYRPQSSGQVER
>F-MuLV
QYPMSQEARLGIKPHIQRLLDQGILVNTPLLPVKKPGNDYRPVQDLREVNKRVEDIHPTVPNPYNLLSGLPPSQWYTVLDLKDAFFCLRLHPTSQSLFAFEWRSGQLTWTRLPQGFKNSPTLFDEALHRDLADFILLQYVDDLLLAATSELDCQQGTRALLQGDLGYRASAKKAQICQKVKYLGYLLKGQPTPKTPRQLREFLGTAGFCRLWIPGFAAAPLYWGPDQQKAYQEIKQALAPALGLPDLTKPFELFVDEKQGYGVLTQKLGVAYLSKKPVAAGWPPCLRMVAAIAVLTKDAGKLTMGQPLVILAPHAVHYQALLLDDRVQFYTDTSIALTQALKMAGKKLNVYTDSRYAFATAHINKDEILALLKRLSIIHCPHLSFSKTKALLERNDRTLKDITETCQACAQVNASKSRVRGHRHWEIDFTEGKYLLVFIDTFSGWVEAFPTKKETAKVVTKKLLEFPGMPQVLGTDNGPAFVSKVSQTVADLLGVDWKLHCAYRPQSSGQVER
>MDEV
QYPMSKEAKEGIRPHIRRLLDQGILVNTPLLPVRKPGNDYRPVQDLREVNKRVLDIHPTVPNPYNLLSSLPPETWYTVLDLKDAFFCLRLHPKSQLLFAFEWRTGQLTWTRLPQGFKNSPTLFDEALHRDLAPFTLLQYVDDLLIAAASKELCQQGTERLLTGNLGYRVSAKKAQICQTVIYLGYTLRMIPPPTTPRQVREFLGTAGFCRLWIPGFAAAPLYWKEEHQRAFEAIKSSLAPALALPDLTKSFVLYVDERAGIGVLTQALGVAYLSKKPVASGWPTCLKAIAAVALLIKDADKLTMGQQVTVVAPHALHYQSLLLNDRVTFYTDTSIALTQALREAGKIINIYTDSRYAFATAHINKEEILALLEKVAIIHCPHLGVEKMMRLIKKSKSVAQKIINSCKACAFTNATKTRQRGDRYWEVDFTEGKYLLVFVDTFSGWVEAFPTKTETAQIVAKKIFELPGVPKVIGSDNGPAFVAQVSQGLATQLGIDWKLHCAYRPQSSGQVER
>PERV-A
QYPLSKEAREGIRPHVQRLIQQGILVNTPLLPVRKPGNDYRPVQDLREVNKRVQDIHPTVPNPYNLLCALPPQSWYTVLDLKDAFFCLRLHPTSQPLFAFEWRTGQLTWTRLPQGFKNSPTIFDEALHRDLANFTLLQYVDDLLLAGATKQDCLEGTKALLLSDLGYRASAKKAQICRRVTYLGYSLRQIPAPTTAKQVREFLGTAGFCRLWIPGFAAAPLYWAPEHQKAFDAIKKALAPALALPDVTKPFTLYVDERKGVGVLTQTLGVAYLSKKPVASGWPICLKAIAAVAILVKDADKLTLGQNITVIAPHALHYQSLLLTERVTFFTDTSMALTQALRLAGKSINIYTDSRYAFATAHVNKEEILSLLERLAIIHCPHLGTKHLQQLVRTSPGVADSVVKHCVPCQLVNANPSRLRGSHHWEVDFTEGKYLLVFVDTFSGWVEAYPTKKETSTVVAKKILEFPGIPKVIGSDNGPAFVAQVSQGLAKILGIDWKLHCAYRPQSSGQVER
>RfRV
QYPMSAEARKGIAPHINRLLEAGILKNTPLLPVKKPGKDYRPVQDLREVNKRVEDIHPTVPNPYTLLSHLPPSVWYTTLDLKDAFFSIALAPSSQHIFAFEWNPGQLTWTRLPQGFKNSPTLFNEALNQDLDSFTLLQYVDDLLLAAPSEAECRQATGDLLQGQLGYRASAKKAQICRQVTYLGYKLKRLPVPTSAREVREFLGTTGYCRLWILGYAAKPLYWGSDQQKAYDELKVALAPALALPDPLKPFTLFVDERRGIGVLMQRLGVAYLSKKPVAAGWPPCLRIIAAVALMVKDADKLTFGQHLKVVTPHAIHYQGLLLDPRIIFYTDTSIALAEALERAGRRVTVYTDSRYAFGTVHVNLPEVRRLLMAVAVVHIPPTGKKKLLTILESAAAQIQEIVDQCIGCQAMRPSRKRVRGRANWEVDFTEGKYLLVMVDTFSGWVEAF-TKRETAQVVAKALLEIPGVPEVLGSDNGPAFISNVLQGLARAIGINWKLHCEYNPQSSGQVER
>WDSV
QYPLPKDKTEGLRPLISSLENQGILINTPIFPIKKAGDEYRMIHDLRAINNIVAPLTAVVASPTTVLSNLAPSHWFTVIDLSNAFFSVPIHKDSQYLFAFTFEGHQYTWTVLPQGFIHSPTLFSQALYQSLHKIEICIYMDDVLIASKDRDTNLKDTAVMLQASEGHKVSKKKLQLCQQVVYLGQLLTQFQQPTTIRQIRAFLGLVGYCRHWIPEFSSKFLELDDQQVEAFNKLKHAIAPVLVVPDPAKPFQLYTSHSEHAAVLTQKHAIAFLSSKAIESGLPPCLKACASIHRSLTQADSFILGAPLIIYTTHAIKWEADLLRPELTFFSDASLALAAACHLADKTVNIYTDSRYAYGVVHDNHKEIEYLLKQVSVIKIEHTHKGGIMSYFSKFSQTIDLILGHCQICLKHNPKYKRPLPSRHLQIDFVQPMYALVIIDVFSKWPEIIPCNKEDAKTVCDILMKIPGLPDQIDSDQGTHFTAKISQELTHSIGVAWKLHCPGHPRSSGIVER
>WEHV1
QYPLPKEKVEGLRPMIHSLLAQGVLTNTPIFPIKKPGEEYRMIHDLRAINEIVAPLTAVVASPTTVLANLSPDTCFTVIDLSNAFFSVPIHPDSQYLFAFTFEGRQYTWTVLPQGFIHSPTLFSQALFSSLSKIEICIYMDDVLIASRDEETNYKDTATMLHADEGHKVSKKKLQLCKSVVYLGQLISQFAAPTTVRQVRAFLGLAGYCRHWIADYSSKHLELTGEQLRAFEQLKSTLAPVLAIPDYRKDFELYTSHTDHVAVLAQKQAIAFLSAKAIEQGLPPCLRACASIHKNLTQADSFLLGRPVKIYTTHSIKWEADLLRPELTFFTDTSAAITLACQYADKSVNIYTDSRYAFGVLHDNHEMIQKLLEKISLMKCPHTHKGGMMAYFKKLAQAIDEVIAGCVVCLKHNPKYRRPLPGRHLQVDFVHPMYALVIVDVLSKWPEVFSCNKEDATTVCDILMTLPGLPDQIDSDQGTHFTSKITQQLANSIGVAWKLHCPGHPQSSGMVER
>WEHV2
QYPLPKEKVNGLRPMIESLLAQGVLANTPIFPIQKPGQEYRMIHDLRAINEIVAPLTAVVASPTTVLANLSPDKWFTVIDLSNAFFSVPVHPDSQYLFAFTFEGRQYTWTVLPQGFIHSPTLFSQALFSSLSKIEVCIYMDDVLIASTTKDINIKDTVTLLHADEGHKVSQKKLQLCKTVIYLGQLLSQFSSPTTVRQVRAFLGLAGYCRHWIPDYSSKYLELTEKQTEAFQKLKQSLAPVLAIPDYKKDFELYTSHTEHVAVLSQKQGIAYLSAKAIERGLPPCLRACASIHKNLTQADSFLLGRPVKIYTTHSIKWEADLLRPELTFFTDTSCALTSACLHASKSVNIYTDSRYAFGVLHDNHNEIQSLLEQISVMKCPHTHKGGMLAYFEKLSKSIDEIMAKCAVCLKHNPKYKRPLPNGHLQIDFVHPMYALVIVDVFSKWPEVFSCNNEEAKTVCNILMQIPGLPEQIDSDQGTHFTSKITQELASSVGVSWKLHCPGHPQSSGMVER
>SSSV
QYRLKYEQIEGIRPTVEGLLGADCIYNTPILPVPKADKTYRMVQDFRAVNDVTTGVDLPVPDPHVSLSNLSPKQYFTVVDLANAFFSIPLHVDSQPLFAFTYDNQQYTYSVLPQGYRCSPGIFNRVLKDHLKEIVLIQYVDDLLLAACSSDQCLAATKILLDATKGYKVKRSKVQTCRRVLFLGREVSHHPRPTTVSGLLSFLGLTGYSRTHIPDYTTEPLRWTPEATCAFGLLKTDLAAALAAPDYSKPFHLDVSEKEGFAILFQKQELMYHSSKHIETGQTTCSRYVAAVAKAIEKTAHLVMCHKMEIHTHHGVKIQNKCTQSHITFYTDASIGLTRALTLAGKTVNIYTDSAYAHGAVHIHKTQMEVLISKVAIMKCKHEGKLKTLQRVSYTKEMTDLFCDNCTICGNYNPKKPYPVPNADISIDYTDGRYLLVMVDRFSRWVEAIPTAKEDAKSVIKWLQTIPGVPRQIRSDNGSHFSNQHLRQVEERFGIVHKFGSVYKPQSQGLVER
>ALV
QWPLPEGKLVALTQLVEKELQLGHIENTPVFVIRKASGSYRLLHDLRAVNAKLVPFGAVQQGAP-VLSALPRGWPLMVLDLKDCFFSIPLAEQDREAFAFTLPARRFQWKVLPQGMTCSPTICQLIVGQVLEPLCMLHYMDDLLLAASSHDRLEAAGEEVISERAGFTISPDKVQREPGVQYLGYKLGAEPRIATLWDVQKLVGSLQWLRPALGIPPMGPFYWNLDMKMAWREIVQLSTAALERWDPALPLEGAVARCEQGGVLGQGLSCLWLFSTQPTKAFTAWLEVLTLLITKLRASAVRTFGKEVTLLLPACFEDLPLPEGPSIFDFTDASRAVAMALLLWTTPTNVVTDSAFVAKMLLKSTAAAFILEDMAAVLHVRHIGPRALSKACNISMQQAREVVQTCPHCNSAPALEANPRGLGIWQTDFTLRSWLAVTVDTASSAIVVTQHGRVTSVAAQHHWATIAGRPKAIKTDNGSCFTSKSTREWLARWGIAHTTGIPGNSQGQAMVER
>LDV
QWPLTAQKLDAVQNIIQDLLKDGRIINSPIFVIQKKDSKFRMLHDLRAVNALIKDWGALQPGTP-WPGAIPSEWPVIAMDISDCFFSIPLAERDSERFAFTIPAKRYQWTVLPQGMKNSPYICQQVVAEVIRPIVIIHYMDDILIAAAEERQTEVIFEAVKTHEKGLKINEAKTQRAPEVSYLGWRVMLPETVTNLVQLQRLLGIIQWLKPILSLRPLQVFYLTEEAQQELRNIQQRLASCVGRWRSDLPITLFVCTTAAGGLIAQQQDLYWLSSTRLTRAWTSASRVLVLLIRQGSQICAQYWGQLPKVMIPMTTEWELFSSAPAAADFTDSSRAVQLASDAFTEALNVVTDSLYVARLVSRSP----WLYNPLFICHVQHLGAKALAQECNIPLTEVERLVKSCSHCQKTPLWMANPRGLEIWQTDFTMNHWLAVTVDTYSGVIVATAHRGTKSRHAIHHWTAIAGRPSVIKTDNGSAFTSKAATAWAQRWHITLKHGIAYNSQGQAIVER
>MMTV
QWPLKQEKLQALQQLVTEQLQLGHLENTPVFVIKKKSGKWRLLQDLRAVNATMHDMGALQPGLP-SPVAVPKGWEIIIIDLQDCFFNIKLHPEDCKRFAFSVPYQRFQWKVLPQGMKNSPTLCQKFVDKAILTVYIVHYMDDILLAHPSRSIVDEILTSMIQNKHGLVVSTEKIQKYDNLKYLGTHIQRTDKLRTLNDFQKLLGNINWIRPFLKLTTLKPLFLTPEACKALQLMNERLTARVKRLDLSQPWSLCILKTEYTACLWQDGVVEWIHLPISPKVITPYDIFCTQLIIKGRHRSKELFSKDPYIVVPYTKQFDLLLQEPKDPLFTDNTVAVITAFEEVSQPFNLYTDSKYVTGLFPERTKIYTELQRKFYIGHIRHQNAAALRFQFHITREQAREIVKLCPNCPDWGHAPQNPRGLKLWQMDVTHLKYVHVTVDTYSHFTFATARTGEATKDVLQHLAQFAGIPQKIKTDNAPAYVSRSIQEFLARWKISHVTGIPYNPQGQAIVER
>MPMV
QWPLTNDKLAAAQQLVQEQLEAGHITNTPIFVIKKKSGKWRLLQDLRAVNATMVLMGALQPGLP-SPVAIPQGYLKIIIDLKDCFFSIPLHPSDQKRFAFSLPMQRFQWKVLPQGMANSPTLCQKYVATAIHKVYIIHYMDDILIAGKDGQQVLQCFDQLKQTAAGLHIAPEKVQLQDPYTYLGFELNRKDKLQTLNDFQKLLGDINWLRPYLKLTTLKPLFLSKEALASLEKVETAIEQFVTHINYSLPLIFLIFNTALTGLFWQDNPIMWIHLPSPKKVLLPYYDAIADLIILGRDHSKKYFGIEPTIIQPYSKQIDWLMQNPPNKLFTDNSQALIAVLSAFNQPLNIYTDSAYLAHSIPLTAKLFLQCQQPFYIGHVRHLNAQTLRLMFNIPREQARQIVKQCPICVTYLPVPHNPRGLFIWQMDVTHLKYIHVSIDTFSGFLLATLQTGETTKHVITHLLHFSGLPKQIKTDNGPGYTSKNFQEFCSTLQIKHITGIPYNPQGQGIVER
>SRV1
QWPLTSEKLAAAQQLVQEQLEAGHITNTPIFVIKKKSGKWRLLQDLRAVNATMVLMGALQPGLP-SPVAIPQGYLKIIIDLKDCFFSIPLHPSDQKRFAFSLPMQRFQWKVLPQRMANSPTLCQKYVATAIHKVYIIHYMDDILIAGKDGQQVLQCFDQLKQTIAGLHIAPEKIQLQDPYTYLGFELNRKDKLQTLNDFQKLLGDINWLRPYLKLTTLKPLFLSKEALALLDKVETAIEQFVTHINYSLPLMFLIFNTALTGLFWQNNPIMWVHLPSPKKVLLPYYDAIADLIILGRDHSKKYFGIEPVIIQPYSKQIDWLMQNPPNKLFTDNSQALIAVLSAFNQPLNIYTDSAYLAHSIPLTAKLFLQCQQPFYIGHVRHLNAQTLKLMFNIPREQARQIVRQCPICATYLPVPHNPRGLLIWQMDVTHLKYIHVSIDTFSGFLLATLQTGETTKHVITHLLHFSGLPKQIKTDNGPGYTSKNFQEFCSTLQIKHVTGIPYNPQGQGIVER
>BLV
QFPLNLERLQALQDLVHRSLEAGYISNNPVFPVRKPNGTWRFVHDLRATNALTKPIPALSPGPP-DLTAIPTHPHIICLDLKDAFFQIPVEDRFRSYFAFTLPHRRFAWRVLPQGFINSPALFERALQEPLRQVLLVSYMDDILIASPTEEQRSQCYQALAARDLGFQVASEKTRQTPSVPFLGQMVHQISSPISLHQLQAVLGDLQWVSRGTPTTRLQLLYLSPEQLQGIAELRQALHNARSRYNEQEPLLAYVHLTRAGLVLFQKGALAYFQTPLTDNQASPWGLLLLLGCQYLQTQALSSYAKPIKYYHNLPKSLDNWIQSPQISSFSDESAGLLAGLAAAPEPLNIWVDSKYLYSLLRTPVPSYALLYKAIFVGHVRHCNSRALSRWPNPRAWDPRSPATLCETCQRLNPTGGIQRGWAIWQADITHTYALHVFVDTYSGATHASAKRGLTTQMTIEGLLEIVGRPKKLNTDQGANYTSKTFVRFCQQFGISLSHHVPYNPTSSGLVER
>HTLV1
QFPLNPERLQALQHLVRKALEAGHIENNPVFPVKKANGTWRFIHDLRATNSLTIDLSSSSPGPP-DLSSLPTTAHLQTIDLKDAFFQIPLPKQFQPYFAFTVPGTRYAWRVLPQGFKNSPTLFEMQLAHILQPITILQYMDDILLASPSHADLQLLSEATMAISHGLPVSENKTQQTPGIKFLGQIISPIRSRWALPELQALLGEIQWVSKGTPTLRLHSLYLNPSQVQSLVQLRQALQNCRSRLVQTLPLLGAIMLTLTGTVVFQSKQLVWLHAPLPHTSQCPWGQLLASAVLLLDKYTLQSYGLLCTIHHNISTTFNQFIQTHRFKNFSDKSLGLLHGLSSAWRCLNIFLDSKYLYHYLRTSQAPFQALLPVVYLHHVRHCGQTALTLQ-GATTTEASNILRSCHACRKNNPQHQIRRGLLIWQGDITHLYRLHVWVDTFSGAISATQKRKETSSEAISSLLQIAGKPSYINTDNGPAYISQDFLNMCTSLAIRHTTHVPYNPTSSGLVER
>STLV2
QFPFKPERLQALTDLVSKALEASYIENNPVFPVKKPNGKWRFIHDLRATNAITTTLASPSPGPP-DLTSLSTAPYLQTIDLTDAFFQIPLPKQFQPYFAFTIPGARYAWTVLPQGFKNSPTLFEQQLAAVLSPITIIQYMDDILLASPTQEELQQLSKMTLQVTHGLPVSQEKTQQTPGIRFLGQVISPIKSQWTLTELQTVLGEIQWVSKGTPILRLQCLYLQKQQLHALHAIQQALHNCRSRLNPALPILGLISLSSSGSVLFQARQLVWLHTPHPPTSLCPWGHLLACTILTLDKYSLQHYGQLCSFHHNMSNALHDFVKNGRFHNFSDNSLALLSGIRAAWPSLNIFLDSKYLIKYLHSTHQSLYAHLPVIYLHHIRHCNSRALVSS-GATPQQAKSLLQTCYTCNIINSQHHIRRGLMIWQGDVTHRYCLHVWVDTFSNAVSITCKTKETSSETVSALLHITGKPLSINTDNGSAFLSQEFQAFCASWHIKHSTHVPYNSTSSGLVER
>BIV
QWPLTKEKYQALKEIVKDLLAEGKISNTPVFVIKKKGGRWRMLMDFRELNKITVKGQEFSTGLP-YPPGIKECEHLTAIDIKDAYFTIPLHEDFRPFTAFSVVIERFQWNVLPQGWVCSPAIYQTTTQKIIENIMLYQYMDDLLIGSN-RDDHKQIVQEIRDGSYGFKTPDEKVQEER-VKWIGFELTKIKNPLTVNELQQLVGNCVWVQPEV-KIPLYPLTLTPEAIKCVEEFNLKLPEWKDRIREGAELVIKIQMVPRGFDLLQDGNPIWGGVKGLNYDHSNKIKKILRTMNELNRTVVIMTGREASFLLPGSSDWEAALQKPVKFYYTDGTKAICMALLDGPPKMNIITDSRYAYEGMREREGIWLEIAKYVGVGWVPHTSPDILVRQFHLPKRIAKEIVARCQECKRTTTSPVNPRGRFLWQMDNTHKTIIWVAVETNSGLVEAQVIPEETALQVALCILQLIYTVLHLHSDNGPCFTAHRIENLCKYLGITKTTGIPYNPQSQGVVER
>EIAV
QWPLTKEKLEGAKEIVQRLLSEGKISNSPIFVIKKRSGKWRLLQDLRELNKTVQVGTEISRGLP-HPGGLIKCKHMTVLDIGDAYFTIPLDPEFRPYTAFTIPDKRYVWKCLPQGFVLSPYIYQKTLQEILQPFQLYQYMDDLFMGSNSKKQHKELIIELRALEKGFETPDDKLQEVPPYSWLGYQLCDMVKNPTLNDVQKLMGNITWMSSGIPGLTVKHIAWTEEAQKELEENNEKIAQGLQYYNPEEEMLCEVEITKNYYVIKQSQGILWAGKKMKANKGWSTVKNLMLLLQHVATESITRVGKCPTFKVPFTKQVMWEMQKPEIVYYTDVTMAIQMALEDTDKQVNIVTDSYYCWKNITEPQSPWWPIIQIVYFAWVPHTSPKILARNYKIPLTVAKQITQECPHCTKQGSGPAVMRSPNHWQADCTHNKIILTFVESNSGYIHATLLSKENALCTSLAILEWAFSPKSLHTDNGTNFVAEPVVNLLKFLKIAHTTGIPYHPESQGIVER
>FIV
QWPLTNEKIEALTEIVERLEREGKVKNTPVFAIKKKSGKWRMLIDFRELNKLTEKGAEVQLGLP-HPAGLQIKKQVTVLDIGDAYFTIPLDPDYAPYTAFTLPGRRFVWCSLPQGWILSPLIYQSTLDNIIQPFDIYQYMDDIYIGSNSKKEHKEKVEELRKLWWGFETPEDKLQEEPPYTWMGYELHDIPEQPTLNELQKLAGKINWASQAIPDLSIKALTWTKEARLEVQKAKKAIQVQLGYYDPSKELYAKLSLVGPHYQVYQKDPILWYGKMRQKKKAENTCDIALRACYKIREESIIRIGKEPRYEIPTSRAWESNLINPEVEYYIDGSQALLLALKAGSEEMNIITDSQYVINIILQ-EGIWQEVLEAIFIDWVPHSDPQYLRTEFNLPKMVAEEIRRKCPVCRIRGEQVGLKIGPGIWQMDCTHGKIILVGIHVESGYIWAQIISQETADCTVKAVLQLLHNVTELQTDNGPNFKNQKMEGVLNYMGVKHKFGIPGNPQSQALVEN
>HIV1
QWPLTEEKIRALTDICTEMEKEGKISNTPVFAIKKKDTKWRKLVDFRELNKRTQDFWEVQLGIP-HPAGLKKKKSVTVLGVGDAYFSVPLDPGFRKYTAFTIPGIRYQYNVLPQGWKGSPAIFQCSMTKILEPYIIYQYMDDLYVGSDEIEQHRAKIEGLRDLKWGFTTPDKKHQKEPPFLWMGYELHPDKESWTVNDIQKLVGKLNWASQIFPGIRVKNLCLTAEAELELAENREILPVHGVYYDPSKDLIAEIQKQGQDYQIYQEPYNLKTGKYRRKSAHTNDVKQLTEAVQKIAMESIVIWGKTPKFRLPIQKTWETWWTEPEWEFYVDTTQAIQLALQDSGSAVNIVTDSQYALGIIQAESDLVNQIIEQVYLSWVPHTNWRAMASDFNLPPVVAKEIVASCDKCQLKGEAMHVDCSPGMWQLDCTHGKIILVAAHVASGYIEAEVIPAETGQETAYYILKLAWPVKVIHTDNGPNFTSAAVKAACWWAGIKQEFGIPYNPQSQGVVES
>VMV
QWPLTQEKLEGLKEIVDRLEKEGKVGNTPIFCIKKKSGKWRMLIDFRELNKQTEDLAEAQLGLP-HPGGLQRKKHVTILDIGDAYFTIPLYEPYRQYTCFTMLCVRYYWKVLPQGWKLSPAVYQFTMQKILRGWQFGIYMDDIYIGSDGLEEHRGIVNELASAQYGFMLPEDKRQEGYPAKWLGFELHEITEGPTLNKLQKLVGDLVWRQSLI-GKSIPNILIESIHVREWEACRQKLEMEGNYYDEEKDIYGQLDWGNKAYIVFQEKGPLWVNVV-HSIKNLSQAQQIIKAAQKLTQEVIIRTGKIPWILLPGREDWILELQMPSFWSYTDGTRAIEEACKQGPEKMNIVTDSRYAYEFMLRRNPIQARIMEKIGVHWVPHQDAVSLHLEFGIPRTAAEDIVQQCDVCQENKMPSTNKRGIDHWQVDYTHDKIILVWVETNSGLIYAERVKGETGQEFRVQTMKWYFAPKSLQSDNGPAFVAESTQLLMKYLGIEHTTGIPWNPQSQALVER
```
