## Supplementary data set S2 for "Identification and evolution of avian endogenous foamy viruses"

```
>BFVbta
ALQHNDIIICRATSGPWGIGIRIHLQDPAGQPLPVVSAPMATLENILNNFHIPHGVSRYGPLEGGDYQPGEQYSQGFCPVTQAEIEEEITILRERLMHLPITHIRAVIGETPANIREVPLWLARAVPALQGVYPVQDAVMRSRTVNALTVRHPGLALEPLECGSWWQRTFGATALHALGDTLGQIANSDGIVMAIELGLLFSDDNWDLVWGICRRFLPGQAVCVAVQARLDPLPDNATRIVMISHIIRLDPLGRPMLPRRNNQPPRGRQNAQTPRQEGNRLQNSQLPGNQPRYPLRPNPQQPQRNRNFSRGPAPVNEQSRGRGRSSQVEIKGNHLKGYWDSGAEITCVPAIYIIEEKKLITT-IHNEKEHDVYYVEMKIEKRKVQCEVIATALDYVLVAPVDIPWYKPGSTLSPQGQMRLKKLLDQYQALWQCWENQVGHRRIEPHKIATGALKPRPQKQYHINPRAKADIQIVIDDLLRQGVLRQQNSEMNTPVYPVPKADGRWRMVLDYREVNKVTPLVATQNCHSASILNTLYRGPYKSTLDLANGFWAHPIKPEDYWITAFTWGGKTYCWTVLPQGFLNSPALFTADVVDILKDIPNVQVYVDDVYVSSATEQEHLDILETIFNRLSTAGYIVSLKKSKLAKETVEFLGFSISQNGRGLTDSYKQKLMDLQPPTTLRQLQSILGLINFARNFLPNFAELVAPLYQLIPKACIPWTMDHTTQLKTIIQALNSTENLEERRPDVDLIMKVHISNTAGYIRFYNHGGQKPIAYNNALFTSTELKFTPTEKIMATIHKGLLKALDLSLGKEIHVYSAIASMTKLQKTPLSERKALSIRWLKWQTYFEDPRIKFHHDATLPDLQNLPQQDTGKEMTIPLLHYEAIFYTDGSAIRSPKPNKTHSAGMGIIQAKFEPDFRIVHLWSFPLGDHTAQYAEIAAFEFAIRRATGIRGPVLIVTDSNYVAKSYNEELPYWESNGFVNNKKKTLKHISKWKAIAECKNLKADIHVIHEPGHQPAEASPHAQGNALADKQAVSGSYKVFSNEKPSLDAELEQVLSTPNPQGYPNKADRVKLCQLAHDSAHLGRSALLLKLQQKYWWPRMHIDASRIVLNCTVCAQTNSTNQKPRPPLVIPHDTKPFQVWYMDYIGPLPPSNGYQHALVIVDAGTGFTWIYPTKAQTANATVKALTHLTG-TAVPKVLHSDQGPAFTSSILADWAKDRGIQLEHSAPYHPQSSGKVERKNSEIKRLLTKLLAGRPTKWYPLIPIVQLALNNTPNTRQKYTPHQLMYGADCNLPFENLDTLDLTREEQLAQTTARSWTPSPGLLVQERVARPAQLRPKWRKPTPIKKVLNERTVII-DHLGQDKVVSIDNLKPAALLQMNPKMESSL-RIRCWSPGPILVWNNSRLRFLEPHPKPIISKERVLGLSQVVMVDSSTLTQKLNLEGEAKSLLIKTINEELISLQDVVLNFDLPLGDPHTQEEYIAKRCYQHFGHCYVVKEWPTREIIQDQCPALPGTWHTLGKGEWFRDLTTYDFCKKPEAVFGLNKTYYSWSCLFQPKWDSAEIRSDLGYLAYLGAFPSPICIEARNLTDQDYKVTSIYAECVKQGKQYDIIDVTRQLTSKLVFLGDLPADRAFSLNNWRRLQITGQSMNQAITTLSKLSDLNDENLAAGIHLLQDHIVTLMEATLHDVSLLGHMTSIQHLHTHLATFKNLLIGNRVDWSVLYYELIHLTHNSGYLTHVTIHHPYEIVNQDCEELTFLHLVDCHEQDYLICEEVMEVEPCGSDCPVLAENIQAPYVYLHPLKNGSYLLMASHTDCSLPPYEPVVVTVNDSLECYGKPLKRPLVGIIAKLKSLKIKVRSEQELLRLDLHEGDYSDWILQLGNALEDVWPVAASAVSTIGTLLEKAAGTLFGNVFSILAYAKPVIIGIILIILLLLVIRILR
>EFVeca
AQADNDIINIRFTSGQWGIGVRLRLVDNTGQPLAVVAVSHNAARNIFNNVQPAGGPNRHGPLHDGQFQVGDDPSEHFVPIEENLIRREVRLLRERLLHLPITHIRAVIGETPAQIRDVPLWLAQSIPALTGVYPAMDAGTLTRLVNAITARHPGLALGMNEAGSWWQRTFGATALHALSDVLKGIAQRNGVVMALEMGLMFTNDDWDLTWSVIRRCLPGQASVVTIQARLDALPNNQARIIQAGFIIRLDPLGRPLFPGGLTQRDTGNQPQTQPQQQNTFSNQTNQRGSQRRYFFRPRPSQPQRRQLPQ--QQQGSRRGPGRNTNSGVQIKGNSLKGFYDTGAEITCVPAIFLIEEERTIQT-IHGITKEKVYYLTFKIQGRKLAAEVIGTQLDYVIIAPSDIPWYKKYTNLSSEGKKYLKDLFIKYDNLWQKWENQVGHRRITPHKIATGTLNPKPQKQYRINPKAKADIQIVIDDLLKQGVLKQQTSPMNTPVYPVPKPDGRWRMVLDYRAVNKVTPAIATQNCHSASLLNTLYRGQYKTTLDLANGFWAHPIQESDQWITSFTWNGKSYVWTTLPQGFLNSPALFTADVVDLLKDIPNVEVYVDDVYFSNDTEEEHLKTMDLLFQKLQTAGYIVSLKKSKLGQHTVDFLGFQITQTGRGLTDSYKSKLLDITPPNTLKQLQSILGLLNFARNFIPNYSELITPLYQLIPLAYIPWETKHTAILQKIIKELNASENLEQRKPDVELIVKVHVSPTAGYIKFANKGSIKPIAYHNVVFSKTELKFTITEKVMTTIHKALLKAFDLAMGQPIWVYSPIHSMTRIQKTPLTERKALSIRWLKWQTYFEDPRLIFHYDDTLPDLQNLPQTTLGNEVDIPLSEYEVVFYTDGSSIKSPKKDKQHSAGMGIIAVRYQPQMNIIQEWSIPLGDHTAQFAEIAAFEFALKQAIRKMGPVLIVTDSDYVAKSYNQELDFWVSNGFVNNKKKPLKHVSKWKSIADCKKHKADIHVIHEPGHQNDLQSPYAMGNNAADKLAVKASYTVFSVQLPSLDAELHQLLDKPNPKGYPSKDDRVKILELAHKSGHLGKNTMYIKILNKYWWPNLIKDISKYIRTCTNCIITNTDNVPNKSYIVQEKTGLPFQKYYMDYIGPLPPSDGYYHVLVIVDEGTGYTWLYPTKAQTANATVKALNHLTG-TAIPKVLHSDQGSAFTSATLVAWAKDKGIQMEYSSPYHPQSSGKVERKNSEIKRLLTKLLVGRPTKWYPLIPTVQLALNNTPNAKIGKTPHQLMYGVDCNLPFQDLSTLDLTREEQLA-----KWTPCPGLLVQERVNRPAQLRPKWKKPTPILKVLNPKTVVIAGPGGQERIVSIDNLKKTPIREAIPDVQIPL-CLRIWVPGPVLFWNHTRLRFLEPFPKPIIDKERVLGISQIVMIDSGSIAQSMNLDLYMKHLLVDMINEEMVALSNVVLPFELPVGDPSTQDQYIHKRCYQQFAHCYIVRVWPTSEIIQDQCPALPPTWTPKGQARLFRELNPLDFCTKPEAVMLLNQSYYTWSCLFYPKYDQFELANDFGFLAYQKMFPSPICIQNYSLSTEPYKVQSLYQECIQKGTSYDLEDVINQLLRVLIDLGKVPASRAFTPDNFRKLQTSGLSMNQAISTLAKISDLNDENLAAGIHLLQEHIVTLMEATVHDISMLEAAHGLQILHTHLSTLRLLLTENRVDWNLIYYELIHLIKNAGHLARVELQHPYEIVNQDCEQLTYLELKGCQELDYLVCEEILQHEPCGSDCPVTAQKIKDPYVWIYPLKNGSYLIMSSHTDCAIPPYEPVLVTVNDTVRCFGTTLKKPLVGLIAKIKGLKIEIRSEAELLRLDLHEGDYAEWTKQLGKALEDIWPAAAQTVSKIGDFLGKIADGIFGTTFSLLTYAKPVIIGIVVIVLLILIIRILS
>FFVfca
ARGHGDIIAVRFTGGPWGPGVTIRLQDNTGQPLQLIAGPYNLIRTAFLDLEPARGPERHGPFGDGRLQPGDGLSEGFQPITDEEIRNEIRLLRERLQVIPINHLRSVIGNTPPNPRDVALWLGRSTAAIEGVFPIVDQVTRMRVVNALVASHPGLTLTENEAGSWWRKAHGAAAQHELAGVLSDINKKEGIQTAFNLGMQFTDGNWSLVWGIIRTLLPGQALVTNAQSQFDLMGDDIQRAENFPRVINLNIHGQSIRPRVQTQPLQRQQQQHSDVPEQRDQRGPSQPPSGGGYNFRRNPQQPQRGPRPGGNPRGGGRGQGPRNGGGSVERKGVKIKGYWDSQADITCVPKDLLQGEQQNVTT-IHGTQEGDVYYVNLKIDGRRINTEVIGTTLDYAIITPGDVPWILKKSILSKKGKEELKQLFEKYSALWQSWENQVGHRRIRPHKIATGTVKPTPQKQYHINPKAKPDIQIVINDLLKQGVLIQKESTMNTPVYPVPKPNGRWRMVLDYRAVNKVTPLIAVQNQHSYGILGSLFKGRYKTTIDLSNGFWAHPIVPEDYWITAFTWQGKQYCWTVLPQGFLNSPGLFTGDVVDLLQGIPNVEVYVDDVYISHDSEKEHLEYLDILFNRLKEAGYIISLKKSNIANSIVDFLGFQITNEGRGLTDTFKEKLENITAPTTLKQLQSILGLLNFARNFIPDFTELIAPLYALIPKSYVPWQIEHSTTLETLITKLNGAEYLQGRKGDKTLIMKVNASYTTGYIRYYNEGEKKPISYVSIVFSKTELKFTELEKLLTTVHKGLLKALDLSMGQNIHVYSPIVSMQNIQKTPQTAKKALASRWLSWLSYLEDPRIRFFYDPQMPALKDLPAVDTGKDNKKHPSNFQHIFYTDGSAITSPTKEGHLNAGMGIVYFINKDNLQKQQEWSISLGNHTAQFAEIAAFEFALKKCLPLGGNILVVTDSNYVAKAYNEELDVWASNGFVNNRKKPLKHISKWKSVADLKRLRPDVVVTHEPGHQKLDSSPHAYGNNLADQLATQASFKVHMTKNPKLDIEQIKAIQARLPVGYPKQRERYKLIKEAHNISHAGREAVLLKIQENYWWPKMKKDISSFLSTCNVCKMVNPLNLKPISPQAIVHPTKPFDKFYMDYIGPLPPSEGYVHVLVVVDAATGFTWLYPTKAQTSKATIKVLNHLTG-LAIPKVLHSDQGSAFTSEEFAQWAKERNIQLEFSTPYHPQSSGKVERKNSEIKKLLTKLLVGRPLKWYNLISSVQLALNNTHVVSTKYTPHQLMFGIDCNLPFANKDTLDWTREEELAPTCS-GWSPYVGQLVQERVYRPSQLRPKWRKPTKVLEILNPRTVIIVDHLGQRKSVSIDNLKPTALQSTHPELHVPL-KMRMWHPGPVLSWQVTRRRFFAPQPKPIFHKERTLGLSQVILIDSDTITQ--GHIKQQKAYLVSTINEEMEQLQKTVLPFDLPIKDPLTQKEYIEKRCFQKYGHCYVIKVWPSQDLIQDQCPAFPKELSPVGSGMLFRPINPYDICNMPRAVLLLNKTYYTFSCYYRPLYDGTENTEDWGWLAYTDSFPSPICIEEKRIWKKNYTLSSVLAECVNQAMEYGIDEVLSKLDLIFGNLTHQSADEAFIPENLRRIQEAGLGLANAITTVAKISDLNDQKLAKGVHLLRDHVVTLMEANLDDIVSLGEGIQIEHIHNHLTSLKLLTLENRIDWRFIYYEIIHLVRNAGYLSKVWIQQPFEVLNQECGTNIYLHMEECVDQDYIICEEVMELPPCGSDCPVLTKPLTDEYLEIEPLKNGSYLVLSSTTDCGIPAYVPVVITVNDTISCFDKEFKRPLTSLIAKIKGIQIEIRAKAELLRLDLHEGDYPEWLQLLGEATKDVWPTISNFVSGIGNFIKDTAGGIFGTAFSFLGYVKPVLLGFVIIFCIILIIKIIG
>SFVmcy
AARHREVIALRMTGGWWGPAVSLLLQDDQGQPLPTLEAPWQDLRLAFDNIDVGEGTLRFGPLANGNYIPGDEFSLEFLPPAMQEIDAQIRGLEGQLRVIPIQHIRAVTGNAPSNPREIPMWIGRNASAIEGVFPIPTSDIRSRVINALLGRQLGLNLDPQHCITWYVRTHGSYPLHQLAEVLRRVSNSEGAAAAWQLGMMLTNQDYNLVWGMVRPLLPGQAVVTAMQHRLDQEVSDAARIVSFVNHLNLNARGQNLRVSTGGQTTARSSQGQQPRQSESGDQNNQRQLNRGGYNLRPRTYQPQRSRTSGAGREQGGRGNQNRNQRSAAEIKGTKLKAHWDSGATITCVPEAFLEDETMLIKT-IHGEKQQDVYYLTFKVQGRKVEAEVLASPYDYILLNPSDVPWLMKKTALPKEQKELLQKLFLKYDALWQHWENQVGHRRIKPHNIATGTLAPRPQKQYPINPKAKPSIQIVIDDLLKQGVLIQQNSTMNTPVYPVPKPDGKWRMVLDYREVNKTIPLIAAQNQHSAGILSSIYRGKYKTTLDLTNGFWAHPITPESYWLTAFTWQGKQYCWTRLPQGFLNSPALFTADVVDLLKEIPNVQAYVDDIYISHDDPQEHLEQLEKIFSILLNAGYVVSLKKSEIAQREVEFLGFNITKEGRGLTDTFKQKLLNITPPKDLKQLQSILGLLNFARNFIPNYSELVKPLYTIVANAFISWTEDNSNQLQHIISVLNQADNLEERNPETRLIIKVNSSPSAGYIRYYNEGSKRPIMYVNYIFSKAEAKFTQTEKLLTTMHKGLIKAMDLAMGQEILVYSPIVSMTKIQRTPLPERKALPVRWITWMTYLEDPRIQFHYDKSLPELQQIPNVTEDVIAKTHPSEFAMVFYTDGSAIKHPDVNKSHSAGMGIAQVQFIPEYKIVHQWSIPLGDHTAQLAEIAAVEFACKKALKISGPVLIVTDSFYVAESANKELPYWKSNGFLNNKKKPLRHVSKWKSIAECLQLKPDIIIMHEKGHQQPMTTLHTEGNNLADKLATQGSYVVHCNTTPSLDAELDQLLQGHYPPGYPKQADREKIISTAHNIAHTGRDATFLKVSSKYWWPNLRKDVVKSIRQCKQCLVTNATNLTSPPILRPVKPLKPFDKFYIDYIGPLPPSNGYLHVLVVVDSMTGFVWLYPTKAPSTSATVKALNMLTS-IAIPKVLHSDQGAAFTSSTFADWAKEKGIQLEFSTPYHPQSSGKVERKNSDIKRLLTKLLIGRPAKWYDLLPVVQLALNNSYSPSSKYTPHQLLFGVDSNTPFANSDTLDLSREEELSPASSRSWSPSVGQLVQERVARPASLRPRWHKPTAILEVVNPRTVIILDHLGNRRTVSVDNLKLTAVTTLTEEQKQPTRMDKLWVFGPVIDWNVSRSILYVPHPEPIILKERILGLSQVMMINSENIANTANLTQETKVLLADMINEEMNDLANQMIDFEIPLGDPRDQKQYQHQKCFQEFAHCYLVKGWPSSTVIADQCPAMPAEWDKQGKADLFRQINTLDVCNRPEMVFLLNSSYYEFSCLYYPQWDTPEALYDFGFLAYLNSFPSPICIKNQTIREPEYKISSLYLECMNASDRHGIDSALLALKTFLQSVNEMPLARAFVGNNYERLRSMGYALTGAVQTLSQISDINDERLQHGVYLLRDHVVTLMEAALHDVSIMEGMLAIQHVHTHLNHLKTMLLMRKIDWTFIYYEIVHLLESAGHLTHVKVKHPYEIINKECSDTQYLHLEECIREDYVICDIVQIVQPCGSDCPVTALKVKTPYIQVSPLKNGSYLVLSSTKDCSIPAYVPSVVTVNETVKCFGVEFHKPLTGIIASLQSLEIEVRAKAQLLRLDIHEGDFPDWLKQVASATRDVWPAAASFIQGVGNFLSNTAQGIFGSAVSLLFYAKPILIGIGVILLIALLFKIIS
>SFVcae
ALNHREVIGLRMLGGWWGPGVSIFLQDDSGQPLQTIEAPWGELRQAFEDLDVAEGTLRFGPLANGNWIPGDEYSMEFQPPLAQEIDAQIRGLERRIQAIPIQHIRAVTGNTPTNPRDIPMWLGRHSAAIEGVFPMTTPDLRCRVVNALIGGSLGLSLEPIHCVNWYVRTHGSYPIHELANVLRAVVTQEGVATGFQLGIMLSNQDYNLVWGILRPLLPGQAVVTAMQQRLDQEVNDAARITSFNGHLNLNARGQSIRAQSASTSGNRTNQGNQGQRD-----NNQRQSGQGGYDLRPRTYQPQRSRTSGAGRGQQGRGNQNRNQRRAAEIKGTKLKAHWDSGATITCVPQAFLEEENIWIKT-IHGEKEQPVYYLTFKIQGRKVEAEVISSPYDYILVSPSDIPWLMKKTMLTGSYKEKLQSLFLKYDALWQHWENQVGHRRIKPHHIATGTVNPRPQKQYPINPKAKASIQTVINDLLKQGVLIQQNSIMNTPVYPVPKPDGKWRMVLDYREVNKTIPLIAAQNQHSAGILSSIFRGKYKTTLDLSNGFWAHSITPESYWLTAFTWLGQQYCWTRLPQGFLNSPALFTADVVDLLKEVPNVQVYVDDIYISHDDPREHLEQLEKVFSLLLNAGYVVSLKKSEIAQHEVEFLGFNITKEGRGLTETFKQKLLNITPPRDLKQLQSILGLLNFARNFIPNFSELVKPLYNIIATAYITWTTDNSQQLQNIISMLNSAENLEERNPEVRLIMKVNTSPSAGYIRFYNEFAKRPIMYLNYVYTKAEVKFTNTEKLLTTIHKGLIKALDLGMGQEILVYSPIVSMTKIQKTPLPERKALPIRWITWMSYLEDPRIQFHYDKTLPELQQVPTVTDDIIAKIHPSEFSMVFYTDGSAIKHPNVNKSHNAGMGIAQVQFKPEFTVINTWSIPLGDHTAQLAEVAAVEFACKKALKIDGPVLIVTDSFYVAESVNKELPYWQSNGFFNNKKKPLKHVSKWKSIADCIQLKPDIIIIHEKGHQPTASTFHTEGNNLADKLATQGSYVVNINTTPSLDAELDQLLQGQYPKGFPKHSDRPQIILQAHNIAHTGRDSTFLKVSSKYWWPNLRKDVVKVIRQCKQCLVTNAATLAAPPILRPERPVKPFDKFFIDYIGPLPPSNGYLHVLVVVDSMTGFVWLYPTKAPSTSATVKALNMLTS-IAVPKVIHSDQGAAFTSATFADWAKNKGIQLEFSTPYHPQSSGKVERKNSDIKRLLTKLLVGRPAKWYDLLPVVQLALNNSYSPSSKYTPHQLLFGIDSNTPFANSDTLDLSREEELSPASIRAWSPSVGQLVQERVARPASLRPRWHKPTPVLEVINPRAVVILDHLGNRRTVSVDNLKLTAISSLTEEQKQPTRMDRVWVFGPVIDWNVTRSLMYTPHPEPIILKERVLGISQVLMINSENIANVANLSQETKVLLTDMINEELQDLSNQMIDFELPLGDPRDQDQYIHHKCYQEFAHCYLVSPWISEGIIVDQCPALPKEWNNQGNARLFRSFNPLDVCNRPEAVLLLNTTYFTYSCLYYSEYSSPEAQFDFGFLSYLNAFPGLKYIENQTVREPEYEVYSLYMECMNSAEKYGIDSVLFALKTFLTPVNEMSTARAFVGTNIEKLRSMGYSLTGAVQTLSQISDINDERLQQGVSLLRDHVVTLMEAALHDITIMEGMLAIQHVHTHLNHLKTILLMRKIDWTFIYYEITHLVESAGHLTLIRVKHPYEVINKECTYEQYLHLEDCISQDYVICDTVQIVSPCGSDCPVTAEKVKEPYVQVSALKNGSYLVLTSRTDCSIPAYVPSIVTVNETVKCFGVEFHKPLVGIIANLQNLEIEVRAKSQLLRLDIHEGDFPAWIQQLASATRDVWPAAARALQGIGNVLSNTAQGIFGTTVSILSYAKPILIGIGVILLIAFLFKIVS
>EFVpve
ASLHGEIIGLRLTEGWWGQLVRLILQDEDNEPLQVLSGPLAELQLAFQDLDLPEGPLRFGPLANGHYVEGDPYSRSYRPVTMAETEVETRALRRQLAVIPIQHIRSVTGEPPRNPREIPIWLGRNAPAIDGVFPTTTPDLRCRIINALLGGNLGLSLTPGDCITWFIRTYGQYPLHQLGNVLKGIADQEGVATAYTLGMMLSGQNYQLVSGIIRGYLPGQAVVTAMQQRLDQEIDDQTRAETFIQHLNLNARGQSIRASVTPQPRPNSGRGRQCPAPGQNDRGSNIQNSQGGYNLRSRTYQPQRSQTYKPAAGRGGRGNQNRNQRSSAEVKGTKLLAHWDSGATITCIPESFLEDEQTLIKT-IHGEKQQNVYYLTFKVKGRKVEAEVIASPYEYILLSPTDVPWLTQQTALPEEQKQQLKALFTKYDNLWQHWENQVGHRKIRPHNIATGDYPPRPQKQYPINPKAKPSIQIVIDDLLKQGVLTPQNSTMNTPVYPVPKPDGRWRMVLDYREVNKTIPLTAAQNQHSAGILATIVRQKYKTTLDLANGFWAHPITPDSYWLTAFTWQGKQYCWTRLPQGFLNSPALFTADAVDLLKEVPNVQVYVDDIYLSHDNPHEHIQQLEKVFQILLQAGYVVSLKKSEIGQRTVEFLGFNITKEGRGLTDTFKTKLLNVTPPKDLKQLQSILGLLNFARNFIPNFAELVQTLYNLIASSYIEWTEDNTKQLNKVIEALNTASNLEERLPDQRLVIKVNTSPSAGYVRYYNESGKKPIMYLNYVFSKAELKFSMLEKLLTTMHKALIKAMDLAMGQEILVYSPIVSMTKIQKTPLPERKALPIRWITWMTYLEDPRIQFHYDKTLPELKHIPDVYTSSIPPLHPSQYEGVFCTDGSAIKSPDPTKSNNAGMGIVHAIYNPEYKILNQWSIPLGHHTAQMAEIAAVEFACKKALKVPGPVLVITDSFYVAESANKELPYWKSNGFVNNKKEPLKHISKWKSIAECLSIKPDITIQHEKGHQPINTSIHTEGNALADKLATQGSYVVNCNTKPNLDAELDQLLQGNNVKGYPKQSDRQKIVLQAHNLAHTGREATLLKIANLYWWPNMRKDVVKQLGRCKQCLITNASNKTSGPILRPDRPQKPFDKFFIDYIGPLPPSQGYLYVLVIVDGMTGFTWLYPTKAPSTSATVKSLNVLTS-IAIPKVIHSDQGAAFTSSTFAEWAKERGIHLEFSTPYHPQSSGKVERKNSDIKRLLTKLLVGRPTKWYDLLPVVQLALNNTYSPVLKYTPHQLLFGIDSNTPFANQDTLDLTREEELSPASSRSWSPVVGQLVQERVARPASLRPRWHKPSTVLEVLNPRTVVILDHLGNNRTVSIDNLKPTSSTTVTDQQKEPTRKDKIWVLGPVIDWNVTRSLYYEPHPEPIVVTERVLGLSQVLMINSENIANNANLTQEVKKLLAEVVNEEMQSLSDVMIDFEIPLGDPRDQEQYIHRKCYQEFAHCYLVKSWPTEGLIADQCPALPKEWSSQGKNALFKEINVLDVCSKPELVILLNTSYYSFSCLYYPYQDSLESTYDFGFLAYQKNFPAPICIEQQEIRDKDYEVYSLYQECKLASKVHGIDTVLFSLKNFLRPVNEMPNARAFVGNNYAKLKSMGYALTGAVQTLSQISDINDENLQQGIYLLRDHVITLMEATLHDISVMEGMFAVQHLHTHLNHLKTMLLERRIDWTYMYYELTHLVQSAGQLTHVTIAHPYEIINKECTETKYLHLKDCRRQDYVICDVVEIVQPCGSDCPVWAEAVKEPFVQVNPLKNGSYLVLASSTDCQIPPYVPSIVTVNETTSCYGLNFKKPLVGIIAKIKGLKIEVRAKAELLRLDIHEGDTPAWIQQLAAATKDVWPAAASALQGIGNFLSGAAHGIFGTAFSLLGYLKPILIGVGVILLIILIFKIVS
>SFVggo
ASMHQEIIGLRMTEGWWGQMTRLILQDDDGEPLQVISGTLAELRLAFLELDLPEGALRYGPLANGHYIQGDPYSLSYRPVTMAETEVEVRALRRQLAVIPIQHIRAVTGEPPRNPREIPIWLGRNAPAIEGVFPVNSPEVRCRVINAIIGGNLGLALTPTECATWFIRTHGTYPMHQLGNVIKGIVDQEGVATGYTLGMMLSGQNFPLVYGIIRGFLPGQAVVTAIQQRLDQEVDDQTRSDTFIQHPNLNARGQSIRTGANSTPRPGAGRGRQRSDGNLQDNNPSSQNNQRGYNLRPRTYQPARSRAPRSGASRGGRGNQNRNQRPSAEVKGNKLIAHWDSGASITCIPESFLEEEKTIIKT-IHGQKEQKVYYLTFKVNGRKVEAEVIASPYDYILLSPMDVPWLVQKTALSEEFKKQLQTLFLKYDNLWQHWENQVCHRKIRPHNIATGDYPPRPQKQYPINPKARSSIQVVIDDLLKQGVLVQQNSTMNTPVYPIPKPDGRWGMVLDYREVNKTIPLIAAQNQHSAGILATIVRKKYKTTLVLANGFWAHPITPESYWLTAFIWQGKQYCWTRLPQGFLNSPALFTADVVDLLKEISNVQAYVDDIYLSHDDPQEHLDQLEKVFQILLQAGYVVSLKKSEVAQKTVEFLGFNITKEGRGLTEAFKAKLLDITPPKDLKQLQSILGLLNFARNFILNFAELVKPLYSLISSAYIEWSNENTVQLQTIIKALNNADNLEERIPEKRLIIKVNTSPSAGYVRYYNETGKKPIMYLNYVFSKAELKFTLLEKLLTTMHKALIKAMDLAMGQEILVYSPVVSMTKIQKTPIPERKALPIRWITWMTYLEDPRIQFHYDKTLPELKNIPDVLTENSSKIHPSQYNSVFYTDGSAIRSPDPTKSHNAGMGIVQVKFSPELQVINQWSIPLGNHTAQMAEIAAVEFACKKALKITGPVLIITDSFYVAESTNKELPYWKSNGFVNNKKKPLKHVSKWKSIAECLSLKPDITIQHERGHQPIYTSIHTEGNALADKLATQGSYVVNNNDKPNLDAELDHLIQGKYPKGYPKQLERAGIVQKAHNLAHTGREATLLKIANLYWWPNMRKDVVRQLGRCQQCLVTNAFNQTSGPILRPTRPLKPFDKFFIDYIGPLPPSNGYLHVLVVVDSMTGFTWLYPTKAPTTNATVKALNVLTS-IAVPKVIHSDQGAAFTSSTFADWAKERGIQLEFSTPYHPQSSGKVERKNSDIKRLLTKLLVGRPTKWYDLLPVVQLALNNSYSPSLKHTPHQLLFGIDSNTPFANQDTLDLTREEELSPASTRSWSPIGGQIVQERVPRPASLRPRWHKPSRIVDILNERTVVIVDHLGNNRTVSIDNLKLTPSTLVTEEQKEPTRMDRVWVLGPVIDWNVTRALFYQPHPEPIIHTERVLGLSQVLMINSENVANSANLSQETKVLLTEMINEEMQSLSDVMIDFEIPLGDPRDQEQYIHRKCYQEFAHCYLVQPWPNEGLIVDQCPALPYEWAKGGLNRLFRNISVLDVCSRPEMVLLLNKTYYTFSCLYYPEYSNPEALFDFGFLSYMKNFPGPQCIESTVIRQQDYEVYSLYQECKLASKIHGIDSVLFSLKNFLKPVNEMPNARAFVGNNYSKLRSMGYALTGAVQTLAQISDINDQNLQQGIYLLRDHIVTLMEATLHDISIMEGMFAVQHVHTHLNHLRTMLMERRIDWTYMYYELIHLIKSAGQLTHVTVSHPYEIINRECSNTLYLHLEECRRLDYVICDVVKIVQPCGSDCPVWAEPVKEPHVQISPLKSGSYLVLASSTDCQIPPYVPSVVTVNETTQCFGVTFKKPLVGIIAKIKGIKIEVRAKAELLRLDIHEGDTPAWIRQLAAATEDVWPAAASALKGIGNFLTGAAQGLFGTAFSILGYLKPILIGIGIIILVILIFKILR
>SFVppy
AARHLETIGLRMLGGWWGEQARIILQDDDGEPLQVISAPWDQLRRAFHDLDVGNGALRFGPLANGNYIPEDPYSTSYRPVNPQEMTIEIRGLRQELQVIPIQHIRAVTGEVPNNPRDIPMWIGRNAPAIEGVYPVTTPDLRARIINALIGGKSGIHLTAPEAVTWFTRTHGSFPMHNLSAILTGIANGEGVESAYNLGMMLSNGDFNLVYGIVRGLLPGQAAVAYMQQRLDAEPSDALRAQNFIQHLHLNHRGQSIRTSLPTSTRP-SGRGLSTPNRGSNNANNNTQSSFGGYNLRPNTFRPQRSRGPGGGGRAGGRRNQNRNSGQGAEVKGTKLKAHWDSGTTITCIPTVFLTDEDVLIKT-IHGERRQPAYYLTFKINGRKVQAEVIASPYDYILLCPADVPWLQQQTALEGQFKQQLQNILSTFDTLWQHWENQVGHRKIPPHNIATGTHPPRPQKQYPINPKAKESIQIVINDLLKQGVLIQQNSIMNTPVYPVPKPDGRWRMVLDYREVNKTIPLIAAQNQHSAGILASIYRGTYKTTLDLANGFWAHPITPNSYWLTAFTWQGKQHCWTRLPQGFLNSPALFTADVVDLMKHIPNVQVYVDDLYLSHDDPQEHLQVLQQVLHILHDAGYVVSLKKSAIAQKVVEFLGFNITKTGRGLTDAFKEKLLNISPPQNLKQLQSILGLMNFARNFIPNYAERVKPFYSLISTANILWNDELTSQLQELITLLNQADNLEERKPTTRLIIKVNSSSHAGYIRYYNEGSKKPILYINYVFSKAEEKFSMLEKLLTTLHKALIKAVDLAMGTEIMVYSPIVSMTKIQKTPLPERKALPVRWITWMTYLEDPRITFHYDKTLPELKDVPSVYQNDIPIVHPSQYSMVFYTDGSAIKNPNPTKTHSAGMGVVQGKFNPEFQVVNQWSIPLGNHTAQLAEVAAVEFACKQALKITGPVLIITDSFYVAESANKELPYWKSNGFVNNKKKPLKHVSKWKSIADCLSLKTGITIKHEKGHQPSHTSVHTEGNALADKLATQGSYVVNNIIKPSLDAELDQVLQGNLPKGYPKHADRKLLASQAHKLSHSGREATLLKLSNTYWWPNMRKDVVKVIGQCQQCLVTNPSNLTSGPILRPERPTKPFDKFFIDYIGPLPPSNGYLHVLVVVDAMTGFVWLYPTKAPSANATVKALNMLTS-IAVPKVIHSDQGAAFTSSTFADWAKEKGIHLEYSTPYHPQSSGKVERKNSDIKRLLTKLLVGRPTKWYDLLSTVQLALNNAYSPILKHTPHQLLFGVDANIPFANQDTLDLTREEELSPASSRSWTPAVGLLVQERVARPASLRPRWHKPVKILEVLNPRTVVILDHLGNNRTVSVDNLKLTATTAVSEEEKEPTKVDRVWVYGPVIDWNISRSIYYEPHPEPIIVKERVLGLSQVIMINSETVANSANLTQEAKVLLADMVNEELQGLADVMIDFEIPLGDPRDQDQYIHRKCFQEFAHCYLVKGWPSEKLIVDQCPALPPSWSTEGKSLLFREANTLDICNIPEAILLLNTTYYNFSCLYFPKWDTAEELYDFGFLAYLGHFPSPICIKEHKIKEVKYSVYSLYQECINKASTYGIGNVVEGIKELLTPVNEMPNARAFVGNNYVKLRSMGYSLTGAVQTLSKISDINDENLQQGLYLLRDHLVTLMEATLHDISLMEGMLAVQHLHTHLNHFKTMLLERRIDWTFIYYEIIHLIHSAGQLTHVTIDHPYEILNRECEETKYLHLEQCIKQDYVICDIVERVQPCGTDCAVYAKAIKSPYTEILPLKNGSYLVLSDSTSCNILPYIPSIVTVNETVECFGVLFKKPLLGIIAKLKNIKIEVRAKAELLRLDIHEGDSPAWIKQLAAATEDVWPTLATGLKSIGNFLSDAAQGIFGTAFGILGYVKPILIGVGIILLIVVIFKIIS
>SFVcja
AQRNGQTYAIAMTEGWWGDHIRVVFQDTSGNPLSVVGCTFNQASRVFDQIDIGEGPSRFGPLADGMFLITDNAWMDFVPLSAMEIQRENRDLNTNLRVLPISQIKAVIGETPTDHKAVPLWVAKHAAAIEGVFPTGSPEVRCRVLNSLLTGHGGMMLHPVDCVSWFQRVHGVVPLHQLPKTLEEVAKTEGLLVAYNIGMTFTSNNFDLIWGIIRPLVPGQAAVAMLQGYLDQYPRPQDKIEHFPRFLRLNFLGQSIRSTQAPSRPNPGRGTATPQAAGTSRSSSGSFGEQPRYNLRPQVNRPSRSSTPRGQGERSGRQRNNNARQNQVEVKKTELNGFWDTGAQITCIPEAFLKEEEAQIKT-LHGTKLQSVYYLKFKVLGRKVEAEVTTSPFDYVIISPSDIPWYKPQANINNEEKKQLAKLLDKYDVLWQQWENQVGHRKIPPHNIATGTVAPRPQRQYHINTKAKPSIQQVIDDLLKQGVLIKQTSVMNTPIYPVPKPDGKWRMVLDYRAVNKTVPLIGAQNQHSLGILTNLVRQKYKSTIDLSNGFWAHPITKDSQWITAFTWEGKQHVWTRLPQGFLNSPALFTADVVDLLKNIPGISVYVDDIYFSTETVSEHLKILEKVFKILLEAGYIVSLKKSALLRYEVTFLGFSITQTGRGLTSEFKDKIQNITSPRTLKELQSILGLFNFARNFVPNFSEIIKPLYSLISTANIKWTSEHTRYLEEIVSALNHAGNLEQRDNESPLVVKLNASPKTGYIRYYNKGGQKPIAYASHVFTNTELKFTPLEKLLVTMHKALIKAIDLALGQPIEVYSPIISMQKLQKTPLPERKALSTRWITWLSYLEDPRITFYYDKTLPDLKNVPETVTDKKPKMPIIEYAAVFYTDGSAIRSPDKNKSHSSGMGIVHAVFKPELTIEHQWSIPLGDHTAQYAEISAVEFACKKANNISGPVLIVTDSDYVARSVNEELPFWRSNGFVNNKKKPLKHISKWKNISDSLLLKRDIIIVHEPGHKPSYTSIHTQGNNLADKLATQGSYTVNNIVNPSLDAELEQLINGHSVKGYPSRSDRLALVKIAHEFSHAGREATVLRLQDKYWWPNMRKDVISHIRTCKPCLTTDGSNLTPIPPKPQLRPEKPFDKFFIDYIGPLPPSHGFVYVLVVVDAATGFTWLYPTKAPSTNATITSLNILLG-TAVPRVLHSDQGSAFTSSTFADWAKEKGIQLEFSTPYHPQSSGMVERKNREIKRLITKLLVGRPTKWYPLLPTIQLALNNTYSVHYKKTPHQLLFGVDGNVPFANQDTLDLTREEELSPASKRAWLPSVGLLVQERVARPSQLRPKWKKPTPILEVVNDRTVVILDNQGQRRTVSIDNLKLTPLTGITPDQKKPTIQQRLWTPGPVIDWNSTRDLILLPHPKPIIQKNRVLGLSQILLINSESLASIFNIKQEHKSILTEIIQEEMRSLQDITLNFDLPIGNPKTQHEYIQSRCFQEFKDCYLVKPWPTDDVLADMCPALPAEWNTQGQNRLFRNLSRIDYCKLPEAVVLLNSTKYDYSCLYYSYYSSPSFLWDFGWLAYNNHFPSPVCVKETKIREAKYEVYSLYGECIQATKTYTIDQVLVGLHGFLTPVQDLPKERAFLGTNWQKLQKAGYAITNAVTQIAKITDLNNEAIVSGIYLLKDHIVTLMEATLHDVSALGNVVTIQHFHTHLAQFKLLLVENRIDWNYIYYEIIHLVDSAGSLTLVTIQHPYTIVNQECGETKYLHMEECTEQDYKICEQVTEVLPCGSDCPVLAKTVKPGYVHIESLRNGSYIYMAHYQDCGIKPYVPQIVTVNATVKCLGYEIQPPLVGILAKLKNIQIQVKSQTELLRLDIHEGDTPAWIKQLAESTKDIWPTTANIFGKVGEFLSGTFGGLFG----TLGYIKPIILGIVILLLIVIVVKIIS
>SFVssc
ARPHLTHYVLRMTEGWWGPFVRIILQDESGNPLSILETTLDEMDRVFDGINLSPGTERYGPLCDGNFLYTDDAWNDFNPMSALEVKQENEDAHERLRVLPISQIRTVIGNTPVDPKKVPLWIAKSASAIEGVMPTNTPDIRCRLVNALLPQHGGLILQPHECNSWYTRVNGMIPLHALPQTLSQVTKEEGILVAYQIGMTFTGQNFPLTWGILRPLLPGQAVVAMMQGYLDQYPTDDLKAVNFASILRLNYMGQNIRNQSSPSLTVRGQPATTPTVTTSGSTSSTTESSNPNYNFRPRVNQPPRENTTQNNTRRPGSQGQNRNRNQNVEIHDQKLIGYWDTGAQITCIPQVYLEQEKHVIET-VNGKTQRDAYYIKLKINGKKIETEVIPSPFSYALITPNDIPWFKPGADITKEEKGMLYKLLDKYDPLWQQWENQVGNRQITPHIIATGTINPKPQKQYHINPKAKPSIQIVINDLLKQGVLKQQNSIMNTPIYPVPKTEGKWRMVLDYRAVNKTIPLIAAQNQHSAGILTNLVRQKYKSTIDLSNGFWAHPIDQDSQWITAFTWEGKQYVWTRLPQGFLNSPALFTADVVDLLKEIPNVNVYVDDIYVSTETINQHFQVLDKIFQKLLQAGYVVSLKKSNLCRYEVTFLGFTISKYGRGLTEEFQEKLRNISPPNSLKQLQSILGLLNFARNFIPNFSELIKPLYELISTASISWEPKHSQALNNLIIALNHADNLEQRNGEVPLVIKINASNTTGYIRFYNKNGKRPIAYASHVFNHTEQKFTPVEKLLTTMHKAIIKGIDLAIGQPIEIYSPIVSMQKLQKITLPERKALSTRWLSWLSYIEDPRFLFIYDKTLPDLKEMPPTQTDDYNPMPLHQYLAVFYTDGSSIKSPDPTKTHSSGMGIVQAIYEPNFQIKHQWSIPLGDHTAQYAEIAAVEFACKKALQVTGPVLIVTDSDYVARSVNNELNFWRSNGFVNNKKKPLKHISKWKSISESLLLHKNITIVHEPGHQPSSTSVHTQGNALADKLAVQGSYTINNITKPSLDTELRAVLEGKLPKGYPKNSDRPKLVKQAHELAHTGREATLLRLQNQYWWPKMRKDVSHCLRTCMPCLQTNSTNLTTTRPFQQIRPSKPFDKYYIDYIGPLPPSEGYSYVLVVVDSATGFCWLYPTKAPSTRATVKSLNFLLG-IAVPKILHSDQGSAFTSSDFANWAKEKEITLEFSTPYHPQSSGKVERKNQEIKKLLTKLLVGRPAKWYPLIPSVQLALNNTYSPKIKLTPHQLLFGVDGNIPFANSDTLDLKREEELAPSTAKTWTPSVGLLVQERVYRPSQLRPKWKKPTPILEVLNERTVVI-DNNGQRRTVSVDNLKYTPLQSLPPEQKEPSWTQKCWVPGIILDWNSTRDLLFEPHPKPIIGKERVLGLSQVILINSESIATSLEIKQEHKHILVEMIKEELLSLQNVMLNFDLPLGDPKTQQEYISQRCFQEFKHCYLVKPWPTDDVVQDMCPALSAYWHPQGQNKLFRNITRLDYCKYPEAVILLNTTKSDYSCLYYSEYSSPSYLQDFGWLAYQGHFPSPICEKETKIRMPGYTVYSLFGECLNAAQQHGIERALIGLHAFMTPLQEVNKERAFIGHNWGKLQAVGFTITNTVSKIARIIDLNNEHLVSGLYLLKDHLVTLMESTLHDISILGNAVAIQHFHTHLTQLKLLLMENRMDWTFIYYEIIHLVYSADNLVQINVEQPYEILNVECGKSTYLHIDKCEEQDYVICEVIQEKQPCGSDCPVKARTIEKGYTYIQPLKNGSYVVMSHFQDCHIKPYIPQIVTVNATVKCLGEVFQPPLVGIITKLKGFQVQIQAQAELLRLDLHEGDSGQWIKQLASASKDIWPAAATVLGKIGDFLGGTAGSIFG----IFGYLKPIFIGLTILILIVLVFKILS
>SFVocr
SQQHLDTLLVRITGGNWGPGIEVLLRDTLG-PLQILHLNYQDAIIIFDMIIPSEGVHRHGPMFDGLWIHGDDYSMNFQPITAHELTEEVELLTERMAVIPINVIRSVCGDTPSNPQDIPLWMGRIIPAIEGVFPIDNPNLRMRVVNALLALHPGLAITELNAQTWHMRALGHTALHQLPALLETIVKTDGILPAYNMGMEVTQQDFSYVWGILRTLLPGQAFVLSMQNELDRLPAAQ-RPGMFPGLLQLNSRGQNIKTNTQQQAPKPRQQASASPSSQGDNRSPQPQGSGPRYNFRPRVQPPDRNQQPGQGGQRTQQTNQNRNQGNAVQLRAHHLKGFVDTGSSITCFPKYTLVEEQYDIST-IHGTVSQPVYYIKFKVNGKKVEAEVTESPLDYVILCPSDVPWLSTKTRVN---QKQLQKLFIQYDDLWQKWENQVGHRKITPHHIATETVAPKPQRQYHVNPAARPDIQIVIDDLLKQGVLKKQNSPMNTPVYPVPKPDGKWRMVLDYRAVNKTVPAIGAQNCHAPGILSSLYRAKFKTTLDLSNGFWSHPITPESYWLTAFTWQGSQYVWTRLPQGFLNSPALFTADVVDLCKHIPNVSAYVDDIYVSNDTAEEHLRTLEQLFRTLMSAGYIVSLKKSKIGVSAVDFLGFEITDDGRGLTSAFKEKLVNIQPPSSLKQLQSILGFLNFTRNFVPNYSELVKPLYNLVATARISWTLENTEQLNQVISALNAADNLSERKTGVPLVVKSNCSPTAGYIRFYNQGDRKPIQYVNYIFSKTELKFTPLEKQLTVLHKAILKGLDLAGGEDIHFYTPIASISKLQRTPIPERKALHVRWLTWITYLEDPRFHFYYDETLPPLAELPEIAQGN--QLPLKEYTSVFYTDGSAIKNPNPKKAHSAGMGTVEVTYNPEYKVLHEWSFPLGDHTAQYAEIAACEFAIKKASLLRGPVLIVSDSVYLVKSFNEELPFWISNGFLNNKKKPLQHISKWKTIAACYQNKKDIFLLHVPGHQKLLTDEHAQGNALADKLAVQSSHKVLFIKKPSLDAELIQVMEGKYPKGYPHKGDRLALITKAHNISHMGREAVLAKIQNVYWWPNMKKDVKHVLTICSQCQQVNSFNLKPQPPQTIARHVHPFDKIYMDYIGPLPPSDGYLYVLVLVDSCTGFTWLYPTKAPSANATVKALTHLTG-TAVPKVLHSDQGSAFTSSTLVDWAKERGIRLEYSTPYHPQSSGKVERKNSEIKRLLTKLLVGRPLRWYPLIPTVQLALNNTPNVSSGKTPHQLLFGVDCNLPFANKDTLDLTREKQLSPPPSRSWRPSVRLLVQERVYRPSALRPKWRKPTPILEVHSDRLVTIKDHLGNIKKVSTDNLKLTPTPTLTKSETLPLPYTRMWTPGPIIAWNESRSRLLVPHTKPVVKKERALGFSQIIIMSSDSMANSMGLKKEDIHLLVDLLNEEMEQLQNIILEFDLPIGDPHDQSYYIEQRCKAALQHCYVVKGWPTDGAILDQCPALPPDWTTQGQNRLFRSITTFDVCQRPEMVFLLNTTYYTYSCSYFPSYYGREALNDFGYLAFTDMFPAPTCIETKEVRKPQYKVYSAFQECMIKSQQYDINDVIAKLEALFTPLQGRPQNRAFM-TNFHKIQSIGFNLANAISTVSKISDLNDNQLAKGMHVLRNHLVTLMEATLHDISKFESGLALQHLHTHLAQLRSTLQENRVDWSILYFEIIHLVFNSGQLTQVFVEQPYNLVSMECNIPTYLHIEECVNQDYLICDIVEEVLPCGSDCPVMAKAVKAPFVSITPLKNGSYVILADTSACTIPAYSPVLVTTNDTLQCYGHILKRPLVGVIAQLKDLKFQVRSKELLLQLDLHEGSAPEWINRLAAAAADIWPATGQALKGLGDFLQSTVGSLLGTGLSFLSYLKPILIGIGLIFLVVILFKIIS
>SloEFV
AQGHQDILTVRVDAGPWGVGIQIDLQDGNRQPLPLLNVSYAQLMAKLGDVPFLTGVYRHGPLYTGHWLPGDDLSHHFLPITMAELQEEVALLRERFQALPMNHLRAVVGATPNDPQAIALWLGRNVQAIEGVMPINNGPMRKQVVNALLASHATLHVTDQEAQDWYQRAHGTLALHHLPTVLKDIANSDGVIVAFTMGMMFSNDDYALVSGIIRPLLPGQAAVVAVQAQLDILPDDNAKASAFPEIVTLNILGQPMHPPGSQQCSNGGNRGKQDQEGSQGQNHQQPQNQLRHYNLRPNVNHPRWEQQQQDQSKDRGVQSNSQPQRSGVQHRGKIF--------DIMTQWQRFLVSQYEEIQT-IHGKQKMPMYYLTFKVDGHKFVGQVIPTELDYALITAKVVPWIKLKSNISEQGKDKLRLLLHKYDSLWQKWEKQVSHRKIPPHHIATGTVAPKPQKQYHINYKAKLAIQTVINDLIKQGVLLHQNSSMNTPIYPVPKTNGSWRMVLNFRAVNKVIPLIAVQNQYSIEILTQMQREQYKTTLDLSNGFWAHPIRKESYWLMAFTWEGKQLVWTRLPQGFINSPALFTANIVDILKEIPDVEVYVNDIYFSNVTEEQHLITLKQVLKILLKSGYIVSLKKSEIAKEEVTFLSFNITKEGHGLTAKFREKLLNISAPKTLKQLQSILGLLNFAHNVITDFAELTKPLYLVISRAHIQWMEKEGMALQEIIKKLNNASYLENRDIQKPLIIKLNSSPTAGYIRMYNKGGKKPIQYVNFIFTPAEIKFKPTEKLLTTMHKAIIKGLDLSQGAQVHIYSPLASPTHIQKTPLPERKGLHSQWITWMTHFKNPQLIFHHDPTLPDIQNLPQPLSEDNMQIDLTSYTAVYYTDGSAIKNPNPQKTHSAGIGIVKGKFDPNFSIIKQWRFPLGDHTAQYAEISALEFAVKKAMMDKGPILIVTNSMYLAKSFNEELDIWISNGFVNNKKKPLQHISKWKVIANCKQNKPSIHMVHEPGHQKQGTSIHTKGNLLADQLAVQSSHMVGMVTLPSLDKELEQVLDSPNPKGYPVKMERVKLAQQAHNTIHGGWEATLIKLKNKYWWPNMIKTVRSVVANCEKCQVTNASSQIPTPPKTIIHPDKPFEKFYMDYIGPLPSSHGHKHILVVDDARMGYCWLFPTKAQNANATVKALNFLSG-TAIPKVLHSDQGSAFTSATLQQWTKDRGIQLEFSTPYHPQSSGKVERKNGKIKRVLTKLLYGWPQKWYPLIPFVQLSINNIPSSQTHQTPHKLMFGVDSNLPFANVDDANLSREEQLSSSCTSGWKPFIGQFIQERVQKYTPLCPRWKKPTKILTVFDDHTVEILDPLGQRRKVSIDNLKPTA----------PTAQVRFWHPGPIISWNLTRERFWEQFPKPIIHKKRTLGISQILLIDTPLV---WYIPLKDKKILTQLIDNEFAQLQEIVLPFTLPLDQPYTQEQYQQKGCFQEFGHCYLVKYWLTSKIIQDHCLALPSEWK---QNNLFKSPTITQFCNHPELIYFLNTTYTTYSCLYYAKQTVSEIKRDWRQLAYSKKFPAPIC----KIVVPKYKVKSLYQKCIAKAKKHHVESVQLLNELFIINIKELPTEDKRWGPNTQRLEKVSLMMANSTATVSKLSDLNEYLFADGLHILKDHVVTLLEANMKDTQHIDELTTAMLILSYIQNFRIPSTEGRIDWRILYYQIIHLVKTGTQLTLTKIHQPYTHIS-ECSELYYLEPKGCEQRDYLICEEINLHQTCGSKCPVTGKAV--PYLEFIPLKNGSYVVMSYTIDCNIPPYQSSIFTINDTVTCFEKILKKHLVGILAKLKKIEVKADTKSDLLRLELHKGDTPEWIKQLGEALEDVWPAAASATKTIASFVSSATKGIFGGIIDILTYTKPIVILIIITILIVLIFRILK
>ERV-Spuma-Cma
RPPHGENITVCIMNGPWGIGKRLELQDQGGANLPIPQWQHQDLNWLGQPPDINTGEDRHGPMAHEPFTPGDEICEGYLPITLEELEQEAALLARQVTSLPFSNIAAV-GPTPMDIKNIFSWVAERINVLEGVLPHMNNAARRQVVNSLVPYQ--LSLNEEECVSWYSKAHGHIPTAKLGEELQRISSEQGIKTAFQLGLAMTNQNYGHVWRIIKNLVPGQAPLAEITRRLEALPSDQERIRQFTRMLDLDPTGRRTGTSRSSQGKSKGKKPFKPEERRYPASQGRTKPRKGGYNLRPRVTPPPQY----GQWDQSLGSNRPGPSAPPVQLQGQIIEAEWDSGSEIMILPKEVLKGKIIKLIT-ITGEIEVSVFYTTIVIDG-KTEGNWLNPLMDKLFQPKIRLGVLGRKNLLELTLRSNREKFFWIVLPLVAETENQVGHRSVLPHNIAAGKIKPKPQKQFKINPQAIPSIQIVINYLLKQGIPRQETSEMNTPVYPVPKGEGKWRLVLDYRAVNKVTPAIAAQSCHSTGILMQLTRKKYKTTLDLSRWVFGPILSPK----IAFTWCGKQHVWTQLPQGFLNSPALFSADVVDLLKEIPDVSVYVNDIYFLHDTEKEHLKTTRHLHNI--ERGQIHSLKKSEIGKREVNFLGFAITNEGRDLTD-YEEKLLNLQPPKTLKQLQSILGFLNFAHPFISNFAELVKSLHDAIIKANNNESFENQDALDDLITAIKQAALLTERDPTKPLAVKLHVSPSRLYVRLYNMADRFPFQYTSIIF-KAEKRFTLTEKLLTVMQYALIKSFDIAQGQMIHVYSPLRCPETLQRHTIPERKVLSSRWLKWMSHIENPQIKFHYDEELPDLASLQTPSEKQVRIRPLTEYKQIYYLYGSATTNEHKR---QARMDAVQAIFNPDYQVLNVWSIPLGQHLAQYAEVAALEFALQQIPMDQTPRLIITDSDYVSKRYNSKLEFWESNGFCNAKGKPLHHISLWKSISELKKIKPWVHVTHEPGHC-IGTSVRRAGNAAADSLAKKASMINRVHTEPTIDTDLGQCINTPNPPGYKKKTERHMITERAHGHAHFGRDATLAVLK-KCWWPYMIQTVQQVLQYCSKCVTYNSANRAPIPHDKRTIPESPFDILFIDYIGPLPKCPGQDYVLVIIDGATSFVWLYPTTGPTAQATVRALTDFCK-IAIPKKIHSDQGPAFTADISKEFAKKYNIQWEYSTPYHPQNSGKVERANGEVKAALTKLSGSCPGK-YAYILLVQLGFNNRPRPSIKRTPFKLLFGVPMNVEF--NLTSDLSREEQLPPCSPHSWHPLVGLLVQERVTTP--LRPRWKPPTLIIKVLSDRVVEIVDKKGNLKQGSIDNLKVTPCVTRYSAAYATSTRIAMWRQGPTITWNQTRIRLYEPFPKPIVAKERVLGISQILILDSDHMAEANNLGHPGKEILTQLLNE---------IPFEIPLDGPQTQQEYMQKKRCHEFAHYYWIQKWPESQVIADHCPALLNDWHDQGKGRWFKPMDDLSFCRHPELTVFLNGTYHKHSCLLYPKYSRMEEVSDTGLLLHDHTFPGFWCIEAKQV--QNYSLYSLYQQCLFNSQKHPVDDVISGMKQRLSSILDISGGQAIWGTNLQKIQEAGLIPDSSITKTAKISDLND-KLAKGLHLLRDHLITFPEHTIDVIQMSQSIIAV-MTHSHIQNLRILLTEGKVDWDTLYYEIVHLVYTGNRGGRVWLKHPCTLITQGCGEVKYLEVRECYEQDYLICDEVIKHEPCGSRCPIMVEPIVSPYLRIGPLKNGNYIVTTSLDECSIPPYQPSLITVNETVTCYGYEFKSPLIGIIADLRQIKIELRANTELLRIDLREGYTPQWLNRLSESIADIWPAAAGAIKGIANGIKDLTSG--GTAFDLLAYANPVIIGVVLLITLVLVIKLIS
>ERV-Spuma-Spu
HYRDGDDYCLEIRNGEWGIGISMRLRDVVFNPLTVLPINRQDLNLMAGIVEIPRNIRRHGPISNADYISGSG--YNYTPATTEELEQEYTLLRRNLRVLNMANIRAVTGPTPKDFKEIPMWFESHLSALEAVTSTASPLQKDEVMQFSSPSI--CFFDRAGVNNWYVKTHGQVGIADLNEILRKITQEQGIVRAYGVGMKFLS-NHDLIWGILKTLCKGDVLKAAIQSKLDLLTTEQEKIRSFPKIVQRDYLGNNPRKNLEQEDSKGKNQGSNRKQFQAQKDQDSENPSAATYDLRKGSQFPHRDFNSRGGIPTGNKMAENRQAQGSVEIANKTFAALIDTGANQSCIQSKCLP----HVYS-TKGQCILESYFLEIQIAGKCLEIEAICDFTKHDVVIAHEVNFIQNQADCAKNEKTKLRDILYSLKPYFQQFDNQIGHRKIQPHDLSVKT-QPKPQKQYPINKAAINDIQKVINDLIAQGALIKQYSTMNTPVYPVPKPNGKWRMVLDYRALNRVSPSFTVQNLHMSGMLGNLERHKYKTTLDLSNGFWAHPIREEDRYLTAFTWQGTQYCWTRLPQGYLNSPAMFSADVIQLLKNIPGVNSYMDDIYFTNENLDQHLATLKQVVTVLGEAGYIINLKKSQICRSKVKFLGFLLTDSGRGLTQEFKEKLLTLQPPKTLKELQSVLGFLNVARILVPDYAQRTKPLYNLIPLAF--WTLEAQQALDKLIVLINQAAELNTRNNTASLEILVRASHKGGFASYYNYGDSKPLQYISYVFSNAEQKFLPIERVLCMCNLAILKGKDLAQGQKMIVKTPIASLRQVKKGSIPNAKALHSRWVQWMSHFENPQIEFEYVEPSNDLENLPAFSIEPVSSKPLHEYQKVIYTDGSAMSCKQGKHMWKAGYAVVIGTFNDEYHMSDSIQMPLGNNTAQYAELMAV----HKAIEISPPVLICTDSFYIARGINEELPIWRSNGFLDNKRKPLKHAHRWQKLATLLDDKPLITVMHVPGHSKYGS--HVNGNTLVDLLAKEAMKVLTRSQKKCLDGELTQCISPINPKGYPSADTRPNLIQEAHNHVHHSES-----LKRSYWWPGLRKQVQRRLAQCEPCLRTNPGPVTRPPYLKNPKPLSPFDKVYMDYIGPLPPSHGHNHCLVIVDACTSFVWIYPTRDQSASTTVRTLTSFIS-LGLPRILHSDKGGAFTSHQMQSFAKSFGIVLEYSTPYHPQSAGVVERKNGEIKRALTKLLVGRSRQWYSLLPLVQLGLNNLPRSDCHLTPYKLLFAKDMTTPL-----------EQLASSSSYLSTGAVG--TDDRIKSRTGFSPAQHRYQPCSSILQEKAVS-RDPSSRPRSTNPQSFDITKIFGLGTEDLHPQTNLRQWLPATPIHWNLSRPKIHNPFPKPIVSQRSELLVPFTLNIDTRALAYCSGLSKDANTHLAKTIEEDLQDLDSRNAHFLVPGTDPWHQTSYADKMCFASYGHCYFVRKWPRPHVYADHCDCLASQWHDNGANEMFIGVTGTSFCDIPRYPIFLNRSESIVSANLMGNYTAKERA-SLGNKRWFNLIQGPLFVNATPFFADNYAIYSLYQKCKTLSEKYSLFSVLQALEEFIASLLQMNPKRAIWGNNAQIFRKTNFLLAKSMEKISRLQDANNINLRNGVYLVKDALTQVALIVKHDLAVLSDELIMEIIVTQLQKIIFSLSNGHVPWTIGYFQILHVLRNMSPQMFLETQHTYILTNVKILDICFLHI-----------------SPCGTSCPIRIQSSNISFVFIDSLTNGSYLILAGKSECNIPALQPSIVTVNTTITCYGRQLFPPPTGIIAKLQRSEITLEVKQLLQRIDIHEGDFPLWLNRLASAVSAAWPSLANMANSIAHADTSIGTSILGTGLQILTYLKPIFIAIVLIVLLIIVIKIFR
>CoeEFV
ALADEQFLICMMDYNDFGI-VGTLVLDNAGEIINILTFDYQELVNEGLQPQFGAGLRRHGNLRGVLYHQGGP-GWQFAPLEPAEYRNQYQALRRRLQQLNIGAIKNILGDPPNRGEDFLDWFQARHTQIETITEGYTAEQRRQLYQYILPTTW-ASVPIAHCNNVYIQITGQPPIIRLTKQIPLITASQGILVAYDHAYRGLRGDHVMAFELVREGIP-MAVRLQITAALQALPTNQERHAQFADIVRLNYNLAMILTPTQKQGYSRGQVKWTPKQEKEESRPQSSQGKKHRYDLRPRHDGPWQNQGGQKWWKKGQDKQQPKYKKEGVCVGDTVVLALIDTGAEHSVIDKCLVPKGHQKLQG-LNGSVSFPVFNLTINISNTDILLKVKANLQPYKLIISHQLPFFPQPTMLSQASKLKLKALLEKHYEVLQRHKNQTGFRDIEPHQL-KGKIHP-AQKQYPINTKAIPSIQVVINELLEQGVLVKQTSPTNMAVLPVPKPDGTWRLVLDYRALNKHSEPVRAQNQHSSGILANIERKAYKSSVDLANGFWSHPIREEDWPKMAFTWCGFQYLWTRLPQGFLNSPALFSADVISLVGQLPGVYCYVDDIYLTHDTEEEHLKILDQVLEILIKAGYVINIKKSKLCRKVVDFLGFSLSDEGRGLSDQYREKLAAIKPPQTLRQLQSVMGLLNFSRLFVKGFSELAKPLYDLITVKPYHFTPQAHEALTKLLSAIQTAPNLTNRDNTRALVIRIVTSPRSAVAAYYNVGDKLPIQYVSYNFSQPEMKFSKIEKVCVMVNMALIKGRVLAHEQDIEIHTAIPALQTYTRASEPNAKALATRWDLWCTLFSDQRLTFKTVTNMPDLDCLPPFEDEVAVASPLEQYVEVYYSDGSAKRNQQKN---YAGIGIVKGKFTTHFEPEETKAVPLGPASAQYAEVMALLDAVKQATD-TGPVLICTDSVYAQRGYTEDLHYWAIRNFHDSRNAKLKYADKWKQLDQLKRDKPLVRVIHVPGHTP--GTVHSCGNGLADSLAQGAVKILTRAQRTHMDSILQQCLDPPNPPGYPTAHARPGLIKEAHCHIHLGGNNTGKTLRRLYWWPGLYTECKRYVANCPECLAVNVTPTTRPPNLRPPR-GALFDKIFLDFVGPLPRSNGYTAILILVESLSSFTWLLPCRDQSASTTVTALSFFPA-SIEPKCFHSDQGGGFTSQLFKKMCSERNIRVEYSTPHHPQSAGVVERKNRGLKAALTKLVRNRPRKWFQVLDIVQTGLNNTPIARNEHTPFFLMYGQHMNTPLTNAEPSHPDRMEALAPESNRLWIPKVGEWVQEKAVRANSLRDKYHKPTQIIEVLTPKAVVIAATGANRKTVSVDNLKRTPVTRSAGPKKKPSKVGGCYKIQVPMEDNNSMSRTTRVVPIPLSLTRGLVQIPVNLVLNSKHLAQSA----KGRKMLSNNLVLLMEQAKLQNPSFEVASGSPEQPSSYLADQCFAELGHCYLIEYLPDPYIMADECLCLSPEWHVNG---YLMEQNHDTFCSMPRFPAFLNTTLYHVTCEKYPT--------TLGNKRFYGIHKGPLSI----IDRPNYSVYSLYQICKDRVKIYPLTDVLSGLKKLVY-VLDMVPTKAIWGTNDQYLTQSATLTNKAINLLSQTMDDNFAQLEQGFKVLQSSLMHTLRVLTKDMATLGDAIKVKQVEAQIQRGLALLENNKVPWALLQMQLPFLVKTNNLLALAKVRPPYQYIA-KCGNINYLKVKECYLRGFRYCDNWEKQLPCGQSCPITVKPIT--FAQVTSLGNGSYIIMVSYSECDIPSMRTVIVTPSTRMTCYNMTLF-PLVAVIARLQDYEITLRSRQLLSMVRFEAAEIPQWLQLIGEGLIELIPQVKSAIEWGIDLTAKTITQTVTSVLQSLNFLVPVLIIAGVVFVLILVLKFFS
>NviFLERV
AVEASDLLSVWNHNAWFGVQLPHTLRPIRLGPLNNPGATWPTLAGFTPYVDTGEMVALYEQVCQMYWILVQYMTRTF--ISAPGLPGQPQAPAHG-QSIGPVVVNSLMGKKPVTREEYPYWLAEKIPQLEAVLPQCNPQDRHCILTMCLPQ--GIVPTQAE---WYIIAHGEPSFAVLPEVLKQIQNQHGAAAALDLGMRPLA-NFPVVSQMILRNIKDEAAALILRQQLMALPVMQ-REVALPGIIARNNLGNCPPKTLPEQPKEVQTKNKQNKQGKKTEQSQSSERSEKQYELRDRSRSPQEPSTSQGGPQRGGSGQRGRDYRYTLESTGHSALAVLDSAAEITVILAATSTEQFVAVETDTHVLPPDRIYNVKIQIEGRSIQADNFTSTYD-ILLAEADWPPDFVRSAILPAFSSLVPDNVKAYAADWALYRNECGWDEESPSHVIPKRTSPQVQPQYPIKREAKASVKEILTHLENQDVIESCTSDMNNPLFPVAKPDHSYHIVLDYRHLNSHTRSFAIHNTHSSTLVNNLTRKKYKTTLGISN-FFTQNLAPESQDWSTFTCLGIQYKFWRLPMGYKNSLGVFAVRIIELLQLVPDAVSYIDYIYVTDDEMQQHLARVDRIIIHFSASGYKINFKKSKIAFFSVLFLGYKLNNEGKSLAPHFLERCAVLQDPNTLTKLHSLLNFLNFGRRYIPEYAQRIKPLYSLIEHDYTHWTDAHTDILRSLQRDLLEL-HLHTRDNTTNLEIRVSPSATGFTYMTFNEGDTVPMAYKSHLYSSVEMRFASTDFFFTAVQMAILKERPLAQGKRIIVVTPVPALEAVTKASVPNAKALHPRWIQWAASLTSVDVDFVFDTTLQSQEFLQEIYPQRPSVLPLDQYQQIIYIDGSAQPAIGSKQAYSAACSTITGVMKDGFHPTKTRTMSLGDCTTQLAELTSLVLALTHAKQ-DILTLIISDSHYCVRAY-EDLHYWRLNNYRDSKGNIIKHKTLWVQVATFKGQLPQTHVVHTLGHQRVGS--HVVGNTLAATAAKSATVAAITRSQTKIDADILAAVHAPPPKGFPIKDRRLALIKAAHESAHVGVQATITLLQQQYWWKGLYKEARKYVLECDICQQIKTSTIVRPPQTSLFISDKPFGCAYLDRCGPLSSDTAYKYILVAVDSCSRFLWVWPQRSADARTVIKDLRVL-G-TYACRTFHADQGPAFASKAYREALESLGVQIHYSSPYRPEGNSVVERMNRDLKQSLTLRVIGMGRDWLHHLYGVQMGLNNLPRQSCGRTPYDVLFGQSMFVPVVSADTSSLAQSEETAPSIPVGWLPKKGDLVREKIAAKKEFGPSYRCPVPVLGISGTRTVILPPLPGSTRFVS--------------------------HPGGVTTYSIGK-------------------LCQKWLKDSTSSA----------------VKDHIATLSDLISDFNDIILGPRTPRS----KRFASIAY-----------IIYNEISDLENVFSS-----------------------VIDIVQSDVSTFYHVQTQLRPIL-DFSWTLQT--------LKSGKVPWSYLNVSSLFSRFNLTRSQRLMAQ----------------KSATYTMLHLEKLERLPFTVSEMSSTV----------------WLIHGVITLPIATFKFTDCMK-----------------------------YIPFRSCTKIADSYIHEKWFLPFLYRCYSGEKEVFLSVRDCDSSHSLVCQEITVHGACTASCALRGLPVSFIAGKTHVLVNGSYVMLNEMDCCGMIAGIPYIVTVSHPVTCCGVLIFPPLSRLKALLFHKKVYLTTSSEITNLPIHFCELLHTISNASSKTKVVDSGVVSTFKAVVGIIPAAIHSLFSSFFGFV----PILLAIAAVVVLFLFLRYGC
>SnRV
ASPEAELEKVLKGLEEWGYKVQGGLADSK-KALEKQKNRIAELEKEVADLSAGRGADQVIAMDKELKKTAEKYQAKLEELEEQLAESQVEGLKEEAEELPAA-VTAVGGADPTRETGSARWVCQVVTAMSPSWADVPPEIRNRVA------------TEKEIKAWMKQGPG---------------GGQGLLEFTKLRQGPTEN-------------PSNYLEKALELYLDSQPGDRDGNKDDPAFLQKNTSWQEMRDQFADKTGVGGQEGKGPRQNTTWKPKSGAIAAKQLADIEKRL-----------------------KDLTTVEIEGHKIECLVDTGAEVSLTSLQLQAQRADHVDT-TVGQKGKGCWRISENILGNDLLRSLIVDQCNGVLWQASEDNWMAAEYSIKSPGHYNLPELLATKDELWNNVEAFATHRNLQGMTASFTADHPKMIKQYPVPDASHASIKETVEALLEQGVLRKCNSTVNSAIWPVGKPDGSWRLTIDYRPLNSAVPTVASTPE-----LFAKLEKKYQSSLDISNGFWSIRLEEECQYLFAFTFDTQQYTWTRLPQGFHASPGIFHQALYNGLASCKKLLQYVDDILLMSEDRDHHLRSLAILLQGLKDLGVKINPKKSHFCKDQVQYLGVNVGADTRSLIDARSQLIRTLDIPLTVQGLRSALGLFNFCRAWIPEFSRKTQSLYDMLKGDKLKWTEDNLNKFKLLKDEVASACVLGLPDPTLPFLVQKDDNGMWHVLGFYSR------------------KMTPVESNLGICEQYAISACNLGFGRKIIVHSPVKFI--LQTTPNVSNQ----RLARWHRILTQEDITIETDASIP------EPYEGEQHQCPTGEK---WWIDGSALREDKKNQLGGALEGHV---------------------SAQVAELVAL----REALRLQRPLTLYTDSTYVLGICTKYLAVWKRRGMVNSNQNILQEI--WQLIEH--DSTQTLGIVKVKAHTQRKCSTHEQLNNDVDQPAKQYAKVIAPLQLPDFQKQLAEIMPQPSPEAYHDKTEGYALAQQYHHYGHPSEESLRKVLTKRFVWEDMGQHCKEITNTCLTCAKYKV--LRAGPPMGVGRSAEPCQKLQVDHVGPLPGTHGYRYLTTMVDVYTGWFWAKPCRGPTTGATIAALEHISI-WGVPYSIQSDNGTAFTSKAMQEWANTYGIEWKVGAIYHPQSQGKVERKHRLLKDRL-KRATHEGKNWVQALPSILLFINSMH-PRDQFSAYELMTGRVPHLGGYHPHPLETAKEEEVRAEAHSHWTQEPGCIVLVRKFTGDAFSPKWEGPYVITETTKAKVQAMSDKVTQKGTVSTADMSPTTTTSKNAPRQKPPQIPGTWI------WRCTQGRIVSNHGDHHTVQHYMLGSGYTVPVSTATRVQMQKIGPGEWKIATSMVGLCLDEWEIECTGFPPPCSLSITQQQDTVGGSYDSWNGCFVKAPWMRPQPRQPKLIIRKQKWQKCYFSGKLRDYEEIDTCPKPLIGPLVTKTLKT-------------------------------------------GVIKVIQRLLREYQKTGVTFNLPQVQSLPNPGHHIPKSR----NRWKDLQIAGLGVQQKLMGLTREATFEAWNALKGISTLRQLLLQIKGTNTTLCSAMGPLMA-----TNIQQIMFALQH-------------------GNLPMLSLPRAVAVYDMRHNRTLYVDLSKCVETGTIYCDRKFTKGPSETWC----------------LNSGTWSSLKNETNCSFSLTRPVCFHLNSTAQWRGHVL--PFVGNSQEAPNTEI--REHNKVQDLTKLEQQHQNWKQNTDNALQNMKDAIDSMDNNMLTFYEYTQYGLF--IVCLLAFLFAVIFGCGVTVRLREVFTILS
>AciFLERV
QMEDGEVDGIRSGDLPWIVAEQAMVRAGRGAPLRTSRQPMNDYVGMRTEGNTPRQEAQREPMISSSYAGRQP---EYSDISEKESEEEVDAMTSARQEDITGAVELRVGQRKGTKKKTPVWAERSFEEFKKIKALVQERSPTQSLQEYLKQHWQMVMTCTQDNQWLARATGQAAEEHYKRLVLEDFDDEDTKIEKARGQLDQGQTLSQVWHVLSNEIPVGRNVQALRRLMKTLHPANSTQEQIREVVKLKRKFEEQRRAEEGQRTQPNPQG---QQRKTDQRPAFQGPPKNATSSRPSD--PPKGDSTN---KRAAGGKKEMDTTAQVTLEHAYAPYLVDSGAEVSMTRRALSPKGKLTVQL-ADASIAEVPYGIIIWILGRLVKIPTVEDQVGGAWYKPVNVPEVTEQKLLSPEGKQRLREIISKAKV--ARFKNDCGDLGTKYIHTIEGGVHP-PVRQYPLNPGAVKEMDLIVRELLTLGVIRQENPITNSPIQAVKKPEGGWRPVINFKALNRRTVANRASLINPQGTLKTLKLKPFKSCIDLANGFFSLRLTRGSQGKTAFTHKGRSYVWERLPQGYKNSPNVFQAAVMDVLDGL-GATIYIDDVFIADDTEEQHLDRLQKIVERLTAAGLKLNLKKCQFGRKRVDYLGFQVSDD-LGLSEVYRKKIEQIEPPSSLNELQKVLGLCNYVRDYVPGYQRYAKPLYAKLKKPDWNWTAADQSNLEELRQAIQGALRLEPRSPTAKLVAEISCDEDSATVKVSNEGGGL-VTLWSYALTSVEVKFPPEEKELAVLARYWSSLKDLAQGQGIRVITESQVHRFLRKATIESTKATNARWGRWEDILLDPDLEIG-----PLQPGVPKAATAE--KPTQEEYDWTLFTDGSRKGPDD-----TAYWGFILKLKGKE----QTRQRGKAPGSAQAGEVTAVLEGLELEKRKIKRAKIITDSYYCAQALKEDLTIWEENGYETAKGKKVAHEDLWKKIAEL-RMNLDLEVVHQKAHVKEGA--HWRGNEEVDRFVQMRKIVFVGIEKWD-----------NTPQGKLVPDCVKGVTEAVHELGHAGADPTRRELKKQQLWIPV-REIRRVLKDCVECGRYNAGRRGQRMGGLTIKSTVPWGSICMDVAGPLTGMKGEKYLLVLVDSMSGYVAVKPVRQANGSSVVSMLDQACCYMGIPKELRTDNGTHFRNAKVDQWCQENGVMRVYSPPYTPQANGVVERTIGLVKSWIGKNANG--KEWSTKVLELVKTLNDRHRQG-RPSPAEEL----NQRPFTSQEAG---RSSDKRPSPDDKMSLQVGQRVWIKAQAGAAVKAKYDKTDIVTEILDRNTVRLKKS----GIQGVEQLKPVPMTGKPTSQKNPLPKHSCGKYGNLTCWNTSARNLFMPWDANQTSENQTDSWNRIKRMGTDELAR-QNFSTDHRWTISNLLATEDHETKTTKCNWIQPEGEPPEHQGYWQYEAVFPAPHKHIFEFWGHYDLKCDKIPD-PEKYNT--VDECLADITRLDSCIMPLGPLWFQTYYYTWRSIFSPTRAMHEEWLNYTFVHYEGDFPEGSTRNRGGLKGP-------YRSHMYVQKLPTVQELKSVPKGDFDKIDKCVARRIFLSLNDSEWEGHGASPRCKLWQV-DISFVSTWRYDCTGILRYNSTKELLQGWVEGHSRDKTRTWWGFQREEMEHWVIPCLSQSDNYWVKYQYIATVYSKEHDIWSSAIYRPDRYVRPRPWKLT------CIKSGHA-CTVSLARRPCSELATVWTKTRPTTYTKLISNATNTWRRAMACDHCVIPSVPDTMITIAESHACLGLEEE--FEWVGPNLLYSNLTCKYPEEVPDSDKHTC---AWYETLQTMAREVKTLAKGAIEIVAEGAGAVEEGMVELLEKIWPYCLTVLGILIAAVLACLALRELC
>AliFLERV
NTDHEETCGLRSGDLPWDMAEKVAVRGSATPPKKTEQ---QDLIRHFNRCDTPQTPVPHE---------------------SSEEDNDDSSMGSAAAQGQGTPKQLRVGQRKGEKKQVELWAEKEFREYKKIKTLVREPGAGEGKESYLKDVWPLVVNSTDCEAWLSHITGHPAQDYYEKFVPEDENDEDAHIDRARLRLEQGQKLTPIWHQLKQNIAPTRYVKALRMVTKTMPIPTTTVAQMDAAVRLELLYWDERRKKESTPKPANPQGKTPQQRDKGPRQQYQ-PNNQGQQYRPPPQGPERGGPATQGPKRAGGPPKMMDPRSRVTLENTYTLFLVDTGAEVSMTRRDLETEGYLYVQL-ASGAMEEMPYGIVIWLKGKSIKI---SPSATTTWYKPVDVPEVTKQKLLSPEGKIKLKQIIESARI--ARFKNDCGDLGTKFCHHIIGGVHP-PVKQYPLHPEAVAEMDKIVKELHALGIIREENPLTNSPIQAVKKPEGGWRPVINFKALNRRTVANRASLINPQGALKTLRVKKYKSCIDLANGFFSLRLARESQGKTAFTHKGKSYVWQRLPQGYRNSPNVFQSAVLEILEDV-GASVYIDDVFIADDTEEEHLKRLEEVVKRISAAGLKLNLAKCQFGQFKVNYLGFQVTTD-LGLSDGYREKIQQIQPPRCENDLQKILGLCNYVRDHVPNYQKYAKPLYACLKKEAWSWTPKNQDDLDKLKEEIQKAVRLEPRNLTSRLVAEIFCENEDAMVKVSNDQGGL-ITLWSTTLTSVEKKYPQEEKELAVLAKYWGSLKDLAQGQPIKVTTQSQVHKYLRKGTIESTRATNTRWGRWEDILLDPDLEIG-----PAQLQ-QKKPTAS--QTKDKTYDWVLFTDGSRKGPDE-----TAYWGYILTQNGKE----QHRARGKVSGSAQAGEVTAVLEGLELTKRKIKAARVVTDSYYCAQALKEDLSIWIENGFESARGKTVAHKELWEKIAEL-RTQLDLDVEHQKAHTKEGS--YWEGNDEVDRFVQQRKIVLIGAEKWN-----------VTPKGKEVPEYVAEVVVTMHELGHAGLLPTRRGLVKQNLWIPM-KQIQQVLKRCTVCGKYNAGRRGKRTEGLTIKSTIPWGSICMDVAGPMTGTKGEKYLIVLVDSMSGFVVVRPVRKANGNSVVSMLDYTCACLGIPRELRTDNGTHFKNVQVNRWCEQHGVMRVYSPPYTPQANGVAECTIGLVKNWLAKNANS--KEWSLKSVDIGRALNDRDRAG-RPSPSDEL----NQRPFVTEETG---RSQEADPAPLEACPFAVGQKVWLKARSTGAVKPKYEEVDTVTKVLDQNTVLLKKK----GIQGVEQLKPALMTGKPTSQKNPLPKHSCGKYGNLTCWNTSARNLFMPWDANQTSENQTDSWNRIKRMGTDELAR-QNFSTDHRWTISNLLATEDHETKTTKCNWIQPEGEPPEHQGYWQYEAVFPAPHKHIFEFWGHYDLKCDKIPD-PEKYNT--VDECLADITRLDSCIMPLGPLWFQTYYYTWRSIFSPTRAMHEEWLNYTFVHYEGDFPEGSTRNRGGLKGP-------YRSHMYVQKLPTVQELKSVPKGDFDKIDKCVARRIFLSLNDSEWEGHGASPRCKLWQV-DISFVSTWRYDCTGILRYNSTKELLQGWVEGHSRDKTRTWWGFQREEMEHWVIPCLSQSDNYWVKYQYIATVYSKEHDIWSSAIYRPDRYVRPRPWKLT------CIKSGHA-CTVSLARRPCSELATVWTKTRPTTYTKLISNATNTWRRAMACDHCVIPSVPDTMITIAESHACLGLEEE--FEWVGPNLLYSNLTCKYPEEVPDSDKHTC---AWYETLQTMAREVKTLAKGAIEIVAEGAGAVEEGMVELLEKIWPYCLTVLGILIAAVLACLALRELC
```
